## supplementary figures tables and scripts for "Horizontal gene transfer-mediated bacterial strain variation affects host fitness": ScriptS3PanX.txt

```
#command line to run PanX analysis
./panX.py -iba -mi PanXmetainfo_custom.tsv  -mtf PanXmeta_config.tsv -fn data/Gluconobacter -sl Gluconobacter -t 4 -st 9 10 11

##### content of file PanXmeta_config.tsv
meta_category	data_type	display	associate	log_scale
ttp	continuous	yes	yes	no
fitness	continuous	yes	yes	no
organism	discrete	yes	no	no
perm1	continuous	yes	yes	no
perm2	continuous	yes	yes	no
perm3	continuous	yes	yes	no
perm4	continuous	yes	yes	no
perm5	continuous	yes	yes	no
perm6	continuous	yes	yes	no
perm7	continuous	yes	yes	no
perm8	continuous	yes	yes	no
perm9	continuous	yes	yes	no
perm10	continuous	yes	yes	no

###content of file PanXmetainfo_custom.tsv
accession	strain	collection_date	country	host	organism	fitness	ttp	perm1	perm2	perm3	perm4	perm5	perm6	perm7	perm8	perm9	perm10
P5H9A	P5H9A	unknown	unknown	unknown	G.species	46,5	10,9	47	46,5	46,5	23	36	52	26	48	38	38
DSM27644	DSM 27644	unknown	unknown	unknown	G.species	37,5	11,46	38	38	32	16,5	46,5	47	23	22	44	23
P1C6B	P1C6B	unknown	unknown	unknown	G.species	38	11,27	44	38	47	48	38	16,5	22	15	38	37,5
PS	DSM 19967	1999	USA	Drosophila melanogaster	P.sneebia	22	11,99	48	26	23	47	38	47	38	26	47	38
DSM7148	DSM 7148	unknown	unknown	unknown	G.species	36	11,61	38	16,5	22	22	48	38	38	47	37,5	15
P1H12C	P1H12C	unknown	unknown	unknown	G.species	44	11,04	47	52	44	32	37,5	48	15	36	47	47
OTU2	A911	unknown	unknown	unknown	C.intestini	23	11,71	46,5	44	38	15	23	36	44	47	48	47
P5E12	P5E12	unknown	unknown	unknown	G.species	38	10,82	36	32	48	44	16,5	32	47	38	16,5	32
DSM2003	DSM 2003	unknown	unknown	unknown	G.species	32	11,57	16,5	37,5	26	52	44	46,5	32	23	23	26
morbifer	G707	unknown	unknown	Drosophila	G.morbifer	16,5	11,88	23	47	52	38	15	47	37,5	37,5	47	48
P5H9D	P5H9D	unknown	unknown	unknown	G.species	48	10,87	47	23	36	26	26	44	52	16,5	36	52
DSM3504	DSM 3504	unknown	unknown	unknown	G.species	15	11,61	15	47	47	37,5	32	22	36	38	15	22
P5E10	P5E10	unknown	unknown	unknown	G.species	47	10,87	26	48	16,5	47	22	15	48	32	46,5	44
P1D12C	P1D12C	unknown	unknown	unknown	G.species	47	10,99	52	15	15	36	47	38	16,5	46,5	32	47
621H	621H	unknown	unknown	unknown	G.species	26	11,9	22	22	37,5	38	47	26	46,5	47	52	46,5
P5B1	P5B1	unknown	unknown	unknown	G.species	52	10,58	32	36	38	46,5	47	23	47	52	22	36
P5B12	P5B12	unknown	unknown	unknown	G.species	47	11,08	37,5	47	47	47	52	37,5	47	44	26	16,5

####R code to generate PA score distributions
dtable = read.csv(file = "fitness.csv")
permutations = read.csv(file = "permutedfitness.csv")
pooledpermutations = c(permutations$perm1.PA,permutations$perm2.PA,permutations$perm3.PA,permutations$perm4.PA,permutations$perm5.PA,permutations$perm6.PA,permutations$perm7.PA,permutations$perm8.PA,permutations$perm9.PA,permutations$perm10.PA)

h = hist(pooledpermutations, breaks = 50, plot = F)
h$counts = h$counts/sum(h$counts)
h2 = hist(dtable$fitness.PA, breaks = 50, plot = F )
h2$counts = h2$counts/sum(h2$counts)

pdf(file = "supplemental_histogram.pdf", width = 10)
plot(h2, main = "fitness score VS permuted fitness scores", xlab = "fitness PA score", ylab = "relative frequency", add = F, col=rgb(1,0,0,1/4))
text(4.34, 0.08, "TBS")
arrows(4.34,0.065,y1 = 0.01, length = 0.1)
lines(h$breaks + 0.05,c(h$counts,0), add = T, lwd = 2, col = rgb(0,0,0,0.65))

legend("topright", legend = c("fitness scores", "permuted fitness scores"), cex = 0.7, fill = c(rgb(1,0,0,1/4),rgb(0,0,0,0.65)) )  
dev.off()
```
