## supplementary figures tables and scripts for "Horizontal gene transfer-mediated bacterial strain variation affects host fitness": strain_tree2.nwk

```
(P.Sneebia:16.95820,(C.intestini:1.94188,((P1H12_c:0.10891,P5B1:0.09004)NODE_0000003:0.39132,((G.morbifer:0.27682,(DSM27644:0.12535,(P1C6_b:0.04495,(DSM3504:0.02973,(DSM2003:0.00002,DSM2343:0.00010)NODE_0000009:0.03328)NODE_0000008:0.01994)NODE_0000007:0.05769)NODE_0000006:0.13979)NODE_0000005:0.06810,((P5B12:0.02141,(P5H9_a:0.0000000000000000000001,P5H9_d:0.0000000000000000000001)NODE_0000012:0.02738)NODE_0000011:0.01601,(P1D12_c:0.03033,(DSM7148:0.02070,(P5E10:0.0000000000000000000001,P5E12:0.0000000000000000000001)NODE_0000015:0.02149)NODE_0000014:0.00801)NODE_0000013:0.01383)NODE_0000010:0.22342)NODE_0000004:0.57352)NODE_0000002:0.00000)NODE_0000001:16.95820)NODE_0000000:0.00010;
```
