## supplementary figures tables and scripts for "Horizontal gene transfer-mediated bacterial strain variation affects host fitness": TableS3BLASTTBPoperon.txt (part 1 of 2)

```
RID: KAEH6ER8016	
Job Title:Nucleotide Sequence 				
Program: BLASTN 
Query: None ID: lcl|Query_65101(dna) Length: 5999
Database: nt Nucleotide collection (nt)
	
Sequences producing significant alignments:
                                                                  Max    Total Query   E   Per.                  
Description                                                       Score  Score cover Value Ident  Accession        
Gluconobacter oxydans 621H isolate WT-DSMZ genome assembly,...    8605   8605  100%  0.0   91.83  LT900338.1       
Gluconobacter oxydans 621H, complete genome                       8605   8605  100%  0.0   91.83  CP000009.1       
Gluconobacter albidus strain TMW2.1191, complete genome           5280   5280  99%   0.0   79.79  CP014689.1       
Rhodobacteraceae bacterium SH-1 chromosome, complete genome       2804   2804  81%   0.0   73.16  CP027665.1       
Pelagibaca abyssi strain JLT2014 plasmid pPABY5, complete...      2775   2775  79%   0.0   73.37  CP015089.1       
Celeribacter indicus strain P73, complete genome                  2749   2749  82%   0.0   72.63  CP004393.1       
Mameliella alba KU6B plasmid pKUB257 DNA, complete genome         2467   2467  80%   0.0   72.01  AP022338.1       
Celeribacter ethanolicus strain TSPH2 chromosome, complete genome 2427   2427  71%   0.0   72.95  CP022196.1       
Thioclava nitratireducens strain 25B10_4 chromosome, complete...  1849   1849  66%   0.0   71.34  CP019437.1       
Sinorhizobium fredii USDA 257, complete genome                    1534   1534  68%   0.0   69.07  CP003563.1       
Martelella sp. AD-3, complete genome                              1411   1411  25%   0.0   80.89  CP014275.1       
Mesorhizobium sp. M4B.F.Ca.ET.058.02.1.1 chromosome               1388   3386  51%   0.0   79.03  CP034450.1       
Agrobacterium fabrum strain 1D132 chromosome circular, complet... 1375   1693  39%   0.0   79.24  CP033022.1       
Agrobacterium tumefaciens str. C58 circular chromosome, comple... 1375   1685  37%   0.0   79.24  AE007869.2       
Agrobacterium sp. CGMCC 11546 chromosome 1, complete sequence     1363   1678  35%   0.0   80.18  CP047387.1       
Agrobacterium fabrum strain 12D13 chromosome circular, complet... 1352   1670  36%   0.0   80.21  CP033034.1       
Agrobacterium tumefaciens strain CFBP5877 chromosome circular,... 1349   1653  38%   0.0   80.57  CP039897.1       
Agrobacterium tumefaciens strain CFBP5499 chromosome circular,... 1349   1653  38%   0.0   80.57  CP039888.1       
Roseovarius indicus strain DSM 26383 chromosome, complete genome  1347   1347  24%   0.0   80.16  CP031598.1       
Mesorhizobium loti R88b chromosome, complete genome               1332   1699  50%   0.0   79.13  CP033367.1       
Mesorhizobium japonicum strain R7AstarV2 chromosome, complete...  1332   1699  50%   0.0   79.13  CP052769.1       
Mesorhizobium japonicum strain R7Astar chromosome, complete...    1332   1699  50%   0.0   79.13  CP051773.1       
Mesorhizobium japonicum R7A chromosome, complete genome           1332   1699  50%   0.0   79.13  CP051772.1       
Mesorhizobium japonicum R7A chromosome, complete genome           1332   1699  50%   0.0   79.13  CP033366.1       
Mesorhizobium loti R7A symbiosis island; segment 4/4              1332   1699  50%   0.0   79.13  AL672115.1       
Paracoccus pantotrophus strain DSM 2944 chromosome 1, complete... 1328   1882  57%   0.0   78.16  CP044426.1       
Paracoccus pantotrophus strain ACCC10489 chromosome 2, complet... 1328   1893  56%   0.0   78.16  CP058690.1       
Mesorhizobium sp. NZP2077 chromosome, complete genome             1326   1626  56%   0.0   80.81  CP051293.1       
Agrobacterium rhizogenes strain K599 chromosome 1, complete...    1325   1679  41%   0.0   78.21  CP019701.2       
Rhizobium etli 8C-3 plasmid pRsp8C3c, complete sequence           1323   1643  59%   0.0   72.66  CP017244.1       
Rhizobium leguminosarum bv. trifolii WSM2304 plasmid pRLG204,...  1322   1615  41%   0.0   78.97  CP001194.1       
Mesorhizobium sp. NIBRBAC000500504 chromosome, complete genome    1321   1765  54%   0.0   79.02  CP044218.1       
Rhizobium gallicum strain IE4872 plasmid pRgalIE4872d, complet... 1315   1600  56%   0.0   73.48  CP017105.1       
Agrobacterium tumefaciens strain CFBP6625 chromosome circular,... 1315   1617  38%   0.0   79.84  CP039910.1       
Roseovarius sp. THAF27 chromosome, complete genome                1314   1535  35%   0.0   77.74  CP045393.1       
Sinorhizobium fredii CCBAU 25509 plasmid pSF25509b, complete...   1314   1626  49%   0.0   78.79  CP029452.1       
Sinorhizobium fredii CCBAU 83666 plasmid pSF83666b, complete...   1314   1631  49%   0.0   78.79  CP023071.1       
Neorhizobium galegae, complete genome                             1314   1314  23%   0.0   80.50  HG938355.1       
Agrobacterium sp. RAC06, complete genome                          1312   1813  51%   0.0   80.51  CP016499.1       
Mesorhizobium sp. M9A.F.Ca.ET.002.03.1.2 chromosome, complete...  1311   1725  46%   0.0   80.92  CP034443.1       
Marinovum algicola DG 898 plasmid pMaD7, partial sequence         1311   1948  64%   0.0   77.55  CP010862.1       
Sinorhizobium americanum CCGM7 plasmid C, complete sequence       1308   1662  57%   0.0   76.70  CP013054.1       
Rhizobium sp. N941 plasmid pRspN941b, complete sequence           1306   1613  41%   0.0   78.53  CP013645.1       
Rhizobium sp. N541 plasmid pRspN541b, complete sequence           1306   1613  41%   0.0   78.53  CP013638.1       
Sinorhizobium americanum strain CFNEI 73 plasmid C, complete...   1305   1669  55%   0.0   77.74  CP013110.1       
Sinorhizobium fredii HH103 plasmid pSfHH103e complete sequence    1305   1671  49%   0.0   78.73  HE616899.1       
Sinorhizobium fredii CCBAU 45436 plasmid pSF45436b, complete...   1304   1633  46%   0.0   78.61  CP029232.1       
Rhizobium sp. NIBRBAC000502774 chromosome, complete genome        1303   1683  38%   0.0   79.76  CP041204.1       
Mesorhizobium sp. M1B.F.Ca.ET.045.04.1.1 chromosome, complete...  1303   4883  62%   0.0   77.68  CP034448.1       
Mesorhizobium sp. NZP2298 chromosome, complete genome             1301   1686  50%   0.0   80.43  CP033365.1       
Agrobacterium tumefaciens strain 1D1108 chromosome circular,...   1300   1671  38%   0.0   79.60  CP032921.1       
Neorhizobium galegae, complete genome                             1300   1300  23%   0.0   80.48  HG938353.1       
Sinorhizobium fredii NGR234 plasmid pNGR234b, complete sequence   1300   1737  52%   0.0   78.76  CP000874.1       
Ensifer adhaerens strain Corn53 plasmid AA, complete sequence     1299   1730  55%   0.0   78.53  CP030263.1       
Agrobacterium larrymoorei strain CFBP5473 chromosome circular,... 1297   1622  37%   0.0   79.24  CP039691.1       
Rhizobium gallicum bv. gallicum R602 plasmid pRgalR602c,...       1297   1605  59%   0.0   72.21  CP006880.1       
Rhizobium tropici CIAT 899 plasmid pRtrCIAT899c, complete...      1297   1611  50%   0.0   78.42  CP004018.1       
Mesorhizobium sp. M3A.F.Ca.ET.080.04.2.1 chromosome, complete...  1297   5062  51%   0.0   78.78  CP034451.1       
Agrobacterium sp. 33MFTa1.1 chromosome circular, complete...      1296   1581  39%   0.0   78.70  CP036358.1       
Rhizobium sp. Y9 chromosome 1, complete sequence                  1296   1581  39%   0.0   78.70  CP017999.1       
Ensifer adhaerens strain Casida A plasmid pCasidaAA, complete...  1295   1635  50%   0.0   78.46  CP015881.1       
Rhizobium sp. WL3 chromosome, complete genome                     1294   1745  47%   0.0   80.23  CP042826.1       
Rhizobium oryzihabitans strain M15 chromosome M15-11, complete... 1293   1600  36%   0.0   79.63  CP048632.1       
Agrobacterium tumefaciens strain CFBP6626 chromosome circular,... 1293   1600  36%   0.0   79.63  CP039916.1       
Agrobacterium tumefaciens strain 12D1 chromosome circular,...     1292   1598  39%   0.0   78.78  CP033031.1       
Rhizobium pusense strain 76 chromosome R76C1, complete sequence   1291   1577  37%   0.0   78.64  CP053856.1       
Rhizobium pusense strain CFBP5875 chromosome circular, complet... 1291   1568  35%   0.0   79.43  CP039894.1       
Agrobacterium tumefaciens strain S33 chromosome linear, comple... 1291   1575  35%   0.0   79.43  CP014260.1       
Martelella sp. NC20 chromosome, complete genome                   1290   1290  23%   0.0   80.31  CP054861.1       
Martelella sp. NC18 chromosome, complete genome                   1290   1290  23%   0.0   80.31  CP054858.1       
Stappia sp. ES.058 genome assembly, chromosome: I                 1289   1756  51%   0.0   79.12  LT629784.1       
Rhizobium sp. S41 chromosome 1, complete sequence                 1289   1570  35%   0.0   79.39  CP016320.1       
Agrobacterium sp. T29 chromosome circular, complete sequence      1288   1608  37%   0.0   79.21  CP040640.1       
Agrobacterium tumefaciens strain 183 chromosome 1                 1287   1594  39%   0.0   78.72  CP029044.1       
Yangia sp. CCB-MM3 chromosome 1, complete sequence                1287   1287  23%   0.0   80.31  CP014595.1       
Sulfitobacter sp. THAF37 plasmid pTHAF37_e, complete sequence     1286   1286  25%   0.0   79.14  CP045377.1       
Martelella mediterranea DSM 17316 strain MACL11, complete genome  1286   1286  23%   0.0   80.03  CP020330.1       
Rhizobium pusense strain FDAARGOS_633 chromosome 1                1285   1566  35%   0.0   79.33  CP050898.1       
Rhizobium leguminosarum strain Norway plasmid pRLN1, complete...  1285   1543  45%   0.0   78.83  CP025013.1       
Hartmannibacter diazotrophicus strain E19T genome assembly,...    1285   1741  47%   0.0   80.18  LT960614.1       
Rhizobium pusense strain IRBG74 genome assembly, CHRI             1284   1565  37%   0.0   78.36  HG518322.1       
Agrobacterium tumefaciens strain 1D1460 chromosome circular,...   1283   1603  39%   0.0   78.65  CP032926.1       
Shinella sp. HZN7, complete genome                                1283   1735  49%   0.0   80.25  CP015736.1       
Agrobacterium tumefaciens strain EML4 chromosome circular,...     1283   1603  39%   0.0   78.65  CP058525.1       
Rhizobium sp. JKLM19E plasmid pPR19E01, complete sequence         1282   1581  40%   0.0   79.35  CP054028.1       
Agrobacterium tumefaciens strain A6 chromosome circular,...       1282   1653  38%   0.0   79.33  CP033027.1       
Agrobacterium tumefaciens strain 15955 chromosome circular,...    1282   1653  38%   0.0   79.33  CP032917.1       
Agrobacterium tumefaciens strain Ach5 chromosome circular,...     1282   1653  38%   0.0   79.33  CP011246.1       
Agrobacterium tumefaciens LBA4213 (Ach5) circular chromosome      1282   1653  38%   0.0   79.33  CP007225.1       
Rhizobium sp. ADMK78 chromosome, complete genome                  1279   1756  54%   0.0   77.51  CP058350.1       
Agrobacterium sp. MA01 chromosome, complete genome                1276   1758  47%   0.0   79.94  CP045854.1       
Rhizobium sp. 11515TR plasmid p11515TR-A, complete sequence       1274   1618  50%   0.0   78.05  CP022999.1       
Agrobacterium sp. H13-3 circular chromosome, complete sequence    1273   1664  38%   0.0   79.20  CP002248.1       
Rhizobium grahamii strain BG7 chromosome, complete genome         1271   1613  48%   0.0   78.99  CP043498.1       
Rhizobium leguminosarum strain ATCC 14479 plasmid unnamed2,...    1271   1446  46%   0.0   72.33  CP030762.1       
Rhizobium sp. LPU83 main chrosome complete genome                 1271   1524  47%   0.0   78.24  HG916852.1       
Rhizobium acidisoli strain FH23 plasmid pRapFH23d, complete...    1270   1611  37%   0.0   79.05  CP035002.1       
Ensifer sojae CCBAU 05684 plasmid pSJ05684b, complete sequence    1269   1621  62%   0.0   77.16  CP023068.1       
Rhizobium rhizoryzae strain DSM 29514 chromosome, complete genome 1268   1420  37%   0.0   76.32  CP049250.1       
Rhizobium jaguaris strain CCGE525 plasmid pRCCGE525b, complete... 1265   1663  48%   0.0   78.12  CP032696.1       

Alignments:
>Gluconobacter oxydans 621H isolate WT-DSMZ genome assembly, chromosome: 1
Sequence ID: LT900338.1 Length: 2704625 
Range 1: 2443616 to 2449614

Score:8605 bits(9542), Expect:0.0, 
Identities:5510/6000(92%),  Gaps:2/6000(0%), Strand: Plus/Plus

Query  1        ATGAACGCTTCCATTCCGGCCATTACGACAGGTCCTCTGCCGGCTTCCAGCAAGGTCCAT  60
                |||||||||||||||||||||||||||||||| |||||||||||||||||||||||||||
Sbjct  2443616  ATGAACGCTTCCATTCCGGCCATTACGACAGGCCCTCTGCCGGCTTCCAGCAAGGTCCAT  2443675

Query  61       GTTCAGGGCACGTTCCATGACATCAAAGTGCCCATGCGGCAGATTGAGGTTTCGGACGAA  120
                || ||||||||| ||||||| ||||||||||||||||||||||||||| |||||||||||
Sbjct  2443676  GTCCAGGGCACGCTCCATGATATCAAAGTGCCCATGCGGCAGATTGAGATTTCGGACGAA  2443735

Query  121      TGCCCGCTGAACGTCTATGATAGTTCTGGGCCCTATACCGACACCGCCATCAGCATCGAC  180
                |||||||||||||||||||| ||||| |||||||||||||||||||||||||||||||||
Sbjct  2443736  TGCCCGCTGAACGTCTATGACAGTTCCGGGCCCTATACCGACACCGCCATCAGCATCGAC  2443795

Query  181      ATTGCGAAAGGTCTTGCGGACAGTCGCGGCGACTGGCTGCGTCGTCGCGATGATGTGGAG  240
                ||||||||||||||||||||||||||||||  |||||| ||  |||| |  |||||||||
Sbjct  2443796  ATTGCGAAAGGTCTTGCGGACAGTCGCGGCATCTGGCTTCGCAGTCGTGGCGATGTGGAG  2443855

Query  241      GAGTATGACGGTCGCACGATCACGGCAGCCGATAACGGTTTTGCAGAAGGGGATCGGCTG  300
                |||||||||||||||||||| ||||| | ||||||||||||||| || || || ||||||
Sbjct  2443856  GAGTATGACGGTCGCACGATTACGGCGGTCGATAACGGTTTTGCGGAGGGAGAACGGCTG  2443915

Query  301      ACACCTGCATTTCCGAACCAGCGCCGCCCCCTGCGGGCGGTCGGGGATCGTGCTGTGACC  360
                || |||||||| ||||||||||||||||||||||||||||| ||||||||||| ||||||
Sbjct  2443916  ACGCCTGCATTCCCGAACCAGCGCCGCCCCCTGCGGGCGGTAGGGGATCGTGCGGTGACC  2443975

Query  361      CAGCTGGCTTATGCCCGTGCCGGCGTCATTACGCCCGAGATGGAATTCGTCGCCATCCGG  420
                ||| |||| |||||||| || ||  |||| || || || |||||||||||||| ||||||
Sbjct  2443976  CAGATGGCGTATGCCCGCGCTGGAATCATCACACCTGAAATGGAATTCGTCGCTATCCGG  2444035

Query  421      GAAAATATCGGCCGGACGCAGGCCCTGAAGGAAGAGCGGGATGGCGAGGATTTCGGAGCC  480
                ||||||||||||||||||||||||||||||||||||||||||||||||||||||||||||
Sbjct  2444036  GAAAATATCGGCCGGACGCAGGCCCTGAAGGAAGAGCGGGATGGCGAGGATTTCGGAGCC  2444095

Query  481      AGCATTCCGGATTTCGTAACGCCGGAATTCGTGCGGCAGGAAATTGCTTTAGGACGGGCA  540
                ||||||||||| ||||||||||||||||||||||||||||||||||||| |||||| || 
Sbjct  2444096  AGCATTCCGGACTTCGTAACGCCGGAATTCGTGCGGCAGGAAATTGCTTCAGGACGAGCG  2444155

Query  541      ATCATTCCCGCCAATATCAATCACCGTGAGCTTGAGCCGATGATTATCGGGCGCAACTTT  600
                |||||||||||||||||||||||||||||||||||||||||||| ||||| ||||| |||
Sbjct  2444156  ATCATTCCCGCCAATATCAATCACCGTGAGCTTGAGCCGATGATCATCGGACGCAATTTT  2444215

Query  601      CTGGTGAAGATCAATGCCAATATCGGCAATTCGGCCGTGACATCTTCGATGGAAGAAGAG  660
                ||||| ||||||||||||||||||||||||||||| || || ||||| |||||||| || 
Sbjct  2444216  CTGGTAAAGATCAATGCCAATATCGGCAATTCGGCTGTCACGTCTTCCATGGAAGAGGAA  2444275

Query  661      GTCGAGAAGATGGTGTGGTCCATCCGCTGGGGCGCGGATACGGTCATGGATCTTTCGACG  720
                ||||| || |||||||||||||||||||||||||||||||| ||||||||||| || || 
Sbjct  2444276  GTCGAAAAAATGGTGTGGTCCATCCGCTGGGGCGCGGATACCGTCATGGATCTCTCAACA  2444335

Query  721      GGACGCAACATCCATAACATCCGCGACTGGATCATCCGGAATGCTCCTGTGCCGATCGGA  780
                || ||||| || ||||||||||| |||||||||||||| ||||||||||||||||| || 
Sbjct  2444336  GGTCGCAATATTCATAACATCCGGGACTGGATCATCCGCAATGCTCCTGTGCCGATTGGG  2444395

Query  781      ACGGTGCCGCTTTATCAGGCGCTGGAAAAGGTGGGCGGGATTGCGGAAGACCTGACATGG  840
                ||||| || || |||||||||||||||||||| ||||| |||||||||||||||||||||
Sbjct  2444396  ACGGTTCCACTGTATCAGGCGCTGGAAAAGGTCGGCGGTATTGCGGAAGACCTGACATGG  2444455

Query  841      GAAGTTTTCCGCGACACGCTGATTGAGCAGGCGGAGCAGGGGGTGGATTACTTTACCATC  900
                ||  ||||||||||||||||||| ||||||||||||||||| ||||||||||| ||||||
Sbjct  2444456  GAGATTTTCCGCGACACGCTGATCGAGCAGGCGGAGCAGGGCGTGGATTACTTCACCATC  2444515

Query  901      CACGCTGGTGTCCGGCTGCACATGATCCCGCTGACGGCCCGACGGGTGACGGGTATCGTG  960
                || || ||||||||||||||||||||||||||||||||||||||||||||||| ||||||
Sbjct  2444516  CATGCCGGTGTCCGGCTGCACATGATCCCGCTGACGGCCCGACGGGTGACGGGCATCGTG  2444575

Query  961      TCGCGCGGCGGTTCCATCATGGCGAAATGGTGCCTGCATCATCACCGCGAAAGCTTCCTG  1020
                |||||||| || |||||||||||||||||||||||||||||||||||||| |||||||||
Sbjct  2444576  TCGCGCGGTGGGTCCATCATGGCGAAATGGTGCCTGCATCATCACCGCGAGAGCTTCCTG  2444635

Query  1021     TACGAGCATTTCGAGGAGATCTGCGACATCTGCCGTCGTTATGACGTGTCGTTCTCGCTT  1080
                || ||||||||||||||||||||||| |||||||| || |||||||||||||||||||| 
Sbjct  2444636  TATGAGCATTTCGAGGAGATCTGCGATATCTGCCGCCGCTATGACGTGTCGTTCTCGCTC  2444695

Query  1081     GGGGATGGGTTGCGTCCGGGCTCGATCGCCGATGCCAACGATGCGGCGCAGTTTGCAGAG  1140
                ||||| ||  ||||||||||||| || ||||| || |||||||||||||||||||| |||
Sbjct  2444696  GGGGACGGTCTGCGTCCGGGCTCAATTGCCGACGCTAACGATGCGGCGCAGTTTGCGGAG  2444755

Query  1141     CTTGAGACGCTTGGCGAGCTGACGAAAATTGCCTGGGCCAAGGACTGTCAGGTCATGATC  1200
                || || ||||| || || ||||||||||||||||||||||||||||||||||||||||||
Sbjct  2444756  CTGGAAACGCTCGGTGAACTGACGAAAATTGCCTGGGCCAAGGACTGTCAGGTCATGATC  2444815

Query  1201     GAAGGGCCGGGTCATGTGCCGATGCATAAGATCAAGGCCAACATGGACAAGCAGCTTGAG  1260
                ||||| |||||||||||||||||||| ||||||||| |||||||||||||||||||||||
Sbjct  2444816  GAAGGTCCGGGTCATGTGCCGATGCACAAGATCAAGACCAACATGGACAAGCAGCTTGAG  2444875

Query  1261     CACTGCCACGAAGCGCCGTTCTATACGCTTGGACCGCTGACGACGGATATCGCGCCCGGT  1320
                |||||||| ||||||||||| ||||||||||| ||||||||||| |||||||||||||||
Sbjct  2444876  CACTGCCATGAAGCGCCGTTTTATACGCTTGGCCCGCTGACGACCGATATCGCGCCCGGT  2444935

Query  1321     TACGACCACATTACCTCCGCCATTGGGGCTGCTATGATCGGCTGGTTCGGCACGGCGATG  1380
                ||||| ||||| || || |||||||| ||||| ||||||||||||||||||||||| |||
Sbjct  2444936  TACGATCACATCACTTCGGCCATTGGTGCTGCCATGATCGGCTGGTTCGGCACGGCCATG  2444995

Query  1381     CTCTGCTATGTCACGCCCAAAGAGCATCTGGGTCTGCCGGACCGGAACGACGTCAAGACG  1440
                |||||||| ||||| || || || |||||||| |||||||||||||| ||||||||||||
Sbjct  2444996  CTCTGCTACGTCACACCAAAGGAACATCTGGGCCTGCCGGACCGGAATGACGTCAAGACG  2445055

Query  1441     GGTGTCATCACCTACAAGCTCGCAGCTCATGCTGCGGATCTGGCGAAGGGCCATCCGGGC  1500
                |||||||||||||||||||| ||||| ||||| |||||||| ||||| ||||||||||||
Sbjct  2445056  GGTGTCATCACCTACAAGCTTGCAGCCCATGCGGCGGATCTCGCGAAAGGCCATCCGGGC  2445115

Query  1501     GCGCAGATGCGGGATGACGCGCTATCGCGGGCGCGGTTCGAGTTCCGGTGGGAGGATCAG  1560
                |||||||||||||||||||| || ||||||||||||||||||||||||||||| ||||||
Sbjct  2445116  GCGCAGATGCGGGATGACGCCCTGTCGCGGGCGCGGTTCGAGTTCCGGTGGGAAGATCAG  2445175

Query  1561     TTCAATCTGGGTCTCGATCCTGATACGGCCCGTGCCATGCATGATGAAACACTGCCCAAG  1620
                ||||||||||| |||||||| ||||| || ||||||||||||||||||||  ||||||||
Sbjct  2445176  TTCAATCTGGGGCTCGATCCCGATACCGCTCGTGCCATGCATGATGAAACGTTGCCCAAG  2445235

Query  1621     CAGGCGCACAAGGTGTCCCATTTCTGCTCGATGTGTGGGCCGAAGTTCTGCTCGATGAAG  1680
                |||||||||||||||||||||||||||||||||||||||||||| |||||||||||||||
Sbjct  2445236  CAGGCGCACAAGGTGTCCCATTTCTGCTCGATGTGTGGGCCGAAATTCTGCTCGATGAAG  2445295

Query  1681     ATTTCGCATGACATCCGTGCTGCAGCGGAAAAGCAGGACGGTATGGAGCAGATGGCGGAG  1740
                |||||||||||||||||||| || ||||||||||||||||| ||||||||||||||||||
Sbjct  2445296  ATTTCGCATGACATCCGTGCCGCGGCGGAAAAGCAGGACGGCATGGAGCAGATGGCGGAG  2445355

Query  1741     AAATTCCGTGAAGGCGGGCAGCTCTATGTTCCCGTGACGGAACCGGCGGAATGATCCATT  1800
                ||||||||||||||||||||||||||||| || |||||||||||||||||||||||||||
Sbjct  2445356  AAATTCCGTGAAGGCGGGCAGCTCTATGTGCCTGTGACGGAACCGGCGGAATGATCCATT  2445415

Query  1801     CCGTCCTGGGGGGAGGGGTTACGGCACTGTGTTGTGCCATGGCCCTTTCCGACCGGGGCC  1860
                ||||||| ||||||||||||||||||||||||||||||| ||||||||||||||||||||
Sbjct  2445416  CCGTCCTAGGGGGAGGGGTTACGGCACTGTGTTGTGCCACGGCCCTTTCCGACCGGGGCC  2445475

Query  1861     TTGACGTGGAAGTCATCGTCCCGGATGGCGCCCCGGAACCGGCGTCACGGTTTGCGGGAG  1920
                |||||||||||||||||||||||||||||||||||||||||||||||||||||||||| |
Sbjct  2445476  TTGACGTGGAAGTCATCGTCCCGGATGGCGCCCCGGAACCGGCGTCACGGTTTGCGGGGG  2445535

Query  1921     GAATGCTGGCGCCTTTTTGCGAGGGGGAAAGTGCGCCGGAACTGATCGTGGCAAAAGGGC  1980
                |||||||||| ||||| |||||||| |||||||||||||| |||||||||||||||||||
Sbjct  2445536  GAATGCTGGCACCTTTCTGCGAGGGAGAAAGTGCGCCGGATCTGATCGTGGCAAAAGGGC  2445595

Query  1981     AGACTTCCGTGAACTGGTGGGCTGCGCATGTGCCCGACGTCGTGCGACGTGGCACGCTTG  2040
                ||  |||||||||||||||||| || |||||||||| ||| ||||| |||||||||||||
Sbjct  2445596  AGGATTCCGTGAACTGGTGGGCCGCCCATGTGCCCGGCGTTGTGCGGCGTGGCACGCTTG  2445655

Query  2041     TTGTCGCACCGCCGCGGGATGTTTCCGAACTGGAGCGCTTTGCACGGGCGACGCGGCAAC  2100
                ||||||||||||||||||||||||||||| |||||||||||||||||||||||||| |||
Sbjct  2445656  TTGTCGCACCGCCGCGGGATGTTTCCGAATTGGAGCGCTTTGCACGGGCGACGCGGGAAC  2445715

Query  2101     ATGACTGGGTAGCGCCGGGTGATCTGGAGCCGGATCTGGCAGGACGTTTTGCACGGGGGC  2160
                |||| ||||| | |||||||||||||||||||||||||||||| ||||| ||||||||||
Sbjct  2445716  ATGAGTGGGTTGTGCCGGGTGATCTGGAGCCGGATCTGGCAGGGCGTTTCGCACGGGGGC  2445775

Query  2161     TGTTCTTTTCGAGCGAAGCGCATCTGGATCCGCGTCAGGCACTGGCCATCCTGCGAAGCC  2220
                |||||||||| | ||||||||||||||||||||||||||||||| | | |||||| ||||
Sbjct  2445776  TGTTCTTTTCAATCGAAGCGCATCTGGATCCGCGTCAGGCACTGACTAGCCTGCGGAGCC  2445835

Query  2221     GTCTGGAAAGCAGAGGTGTGTCGTTCCGAACCGAGGCGCCACGGGGCCGGATCGTGGACT  2280
                |||||||  ||||||| || ||||| || |||| ||||||||||||||||||||||||||
Sbjct  2445836  GTCTGGAGTGCAGAGGCGTATCGTTTCGGACCGGGGCGCCACGGGGCCGGATCGTGGACT  2445895

Query  2281     GTCGGGGGCTGGCGTCCCGGGAGGATCTGGCCGATCTGCGCGGTGTCCGGGGCGAAATGC  2340
                ||||||||||||| |||||||||||||||||||||||||||||||| |||||||||||||
Sbjct  2445896  GTCGGGGGCTGGCATCCCGGGAGGATCTGGCCGATCTGCGCGGTGTGCGGGGCGAAATGC  2445955

Query  2341     TGATCGTGCACGCGCCGGACGTGACGCTGACGCGGCCTGTTCGCCTGCTGCATCCGCGCT  2400
                ||||||||||||||||||||||||||||||| ||||||||||| ||||||||||| || |
Sbjct  2445956  TGATCGTGCACGCGCCGGACGTGACGCTGACTCGGCCTGTTCGTCTGCTGCATCCACGTT  2446015

Query  2401     TCCCCTGCTACATCGTGCCACGCGAAAACGGGCGCTACATGATCGGTGCGACCATGGTGG  2460
                | |||||||| ||||| |||||||||||||||||||| |||||||| |||||||||||||
Sbjct  2446016  TTCCCTGCTATATCGTTCCACGCGAAAACGGGCGCTATATGATCGGCGCGACCATGGTGG  2446075

Query  2461     AAAGTGCGCATCGCGGAGGTGTGACGGCGCGGGCTGCGATGGAGCTGCTTTCGGCGGCCT  2520
                |||| || |  |||||||||||||||||||| ||||||||||||||||||||||||||||
Sbjct  2446076  AAAGCGCCCGCCGCGGAGGTGTGACGGCGCGCGCTGCGATGGAGCTGCTTTCGGCGGCCT  2446135

Query  2521     ATACGCTTCATCCCGGTTTTGCCGAAGCGGAAATTCTTGAACTGGGCGCAGGGCTGCGTC  2580
                ||||||||||||||||||||||||||||||||||||||||||||||||||||||||||||
Sbjct  2446136  ATACGCTTCATCCCGGTTTTGCCGAAGCGGAAATTCTTGAACTGGGCGCAGGGCTGCGTC  2446195

Query  2581     CGTCCTTTCCTGACAACATTCCGGCCATCCGGCACGCTGCAGACCGCATCCATGTGAACG  2640
                |||| ||||||||||| ||||||||||| || |||||||| |||||||||||||||||||
Sbjct  2446196  CGTCTTTTCCTGACAATATTCCGGCCATTCGCCACGCTGCGGACCGCATCCATGTGAACG  2446255

Query  2641     GGATGTATCGCCACGGTTTCCTGATGGCGCCTGTCTGCGCGGAGCAACTAGCCACGGAAC  2700
                |||||||||||||||| || |||||||||||||||||||| |||||||| ||||||||||
Sbjct  2446256  GGATGTATCGCCACGGCTTTCTGATGGCGCCTGTCTGCGCAGAGCAACTGGCCACGGAAC  2446315

Query  2701     TTGCGGAGCTTTACGCCCATGCGGATTGATCTGAACGGCCAGACCATCGAAACGCAGGCC  2760
                ||||||||||| |||  |||||||||||||||||||||||||||||||||||||||||||
Sbjct  2446316  TTGCGGAGCTTCACGTTCATGCGGATTGATCTGAACGGCCAGACCATCGAAACGCAGGCC  2446375

Query  2761     CGGACACTGGCGGATCTGCTGACGGAGCAGGGCTTTGAATCCCCCTGTGTGGCCACCGCC  2820
                ||||| ||||| || |||||||||||||||||||||||||||||||| || ||||| |||
Sbjct  2446376  CGGACGCTGGCCGACCTGCTGACGGAGCAGGGCTTTGAATCCCCCTGCGTAGCCACGGCC  2446435

Query  2821     GTAGATGGTGATTTCATTGCCCGTCCCCTTCGTCCCGGAACGCTGCTGAATGATGGCGTG  2880
                || |||||||||||||||||||| ||||||||| ||||||| ||| ||||||||||||||
Sbjct  2446436  GTGGATGGTGATTTCATTGCCCGGCCCCTTCGTTCCGGAACACTGTTGAATGATGGCGTG  2446495

Query  2881     AAGGTTGAGGTCCTCTCACCAATGCAGGGAGGCTGACCATGTTCTATGGTGTCGATCTGA  2940
                |||||||||||||||||||| ||||||||||| |||||||||||||||||||||||||||
Sbjct  2446496  AAGGTTGAGGTCCTCTCACCGATGCAGGGAGGGTGACCATGTTCTATGGTGTCGATCTGA  2446555

Query  2941     AATCCCGTCTGATGCTCGGGACTGCGCAATATCGCTCACCGCAGGTTTTGCTGGAGGCGA  3000
                  |||||||||||||||||||||||||||||||  || ||||||||| ||||||| || |
Sbjct  2446556  CGTCCCGTCTGATGCTCGGGACTGCGCAATATCCGTCGCCGCAGGTTCTGCTGGAAGCCA  2446615

Query  3001     TTGAAGCATCCGGCGCCGAGGTCATTACTGTCTCGCTGAGGCGGGAAGGGGCGGCCGGGG  3060
                | || || ||||||||  |||||||||||||||||||||||||||||||||||||||| |
Sbjct  2446616  TCGAGGCGTCCGGCGCGCAGGTCATTACTGTCTCGCTGAGGCGGGAAGGGGCGGCCGGAG  2446675

Query  3061     GAGCGTTTCGTGACCTTCTGGCGAAAAGCCGGTGCCGCCTGCTGCCCAACACGGCAGGCT  3120
                | |||||||||| ||||||||||||||||||||| || |||||||||||||| || ||||
Sbjct  2446676  GGGCGTTTCGTGCCCTTCTGGCGAAAAGCCGGTGTCGTCTGCTGCCCAACACCGCGGGCT  2446735

Query  3121     GCCACACCGTTCGGGAAGCCGTAACCACGGCCCGGATGGCGCGTGAAGTGTTTGGAACTT  3180
                | |||||||||||||||||||| ||||||||||| ||||| |||||||| || ||||| |
Sbjct  2446736  GTCACACCGTTCGGGAAGCCGTGACCACGGCCCGAATGGCACGTGAAGTCTTCGGAACCT  2446795

Query  3181     CATGGATCAAGCTGGAAGTCATCGGTCATGCCGACACGCTGCAACCCGACCCGTTTGCGC  3240
                ||||||||||||||||||| ||||||||||||||||||| ||||||||||||||| ||||
Sbjct  2446796  CATGGATCAAGCTGGAAGTGATCGGTCATGCCGACACGCAGCAACCCGACCCGTTCGCGC  2446855

Query  3241     TCGTCGAGGCCGCGCGGGTGCTGTGTGCGGAGGGGTTTGATGTCTTTCCCTACACGACCG  3300
                |||||||||||||||| |||||||||||||| || |||||||||||||||||||||||||
Sbjct  2446856  TCGTCGAGGCCGCGCGTGTGCTGTGTGCGGAAGGATTTGATGTCTTTCCCTACACGACCG  2446915

Query  3301     AGGACCTGATCGTGGGCGAAAAGCTGCTTGAGGCCGGTTGCAAAGTCCTGATGCCCTGGG  3360
                |||||||||||||||| |||||||||||||||||||||||||||||||||||||||||||
Sbjct  2446916  AGGACCTGATCGTGGGTGAAAAGCTGCTTGAGGCCGGTTGCAAAGTCCTGATGCCCTGGG  2446975

Query  3361     GCGCGCCCATTGGTTCAGGACAGGGTCTCCGAAATCTGGCGGGATTGCGCAGCATGAGGG  3420
                |||||||||| ||||| || |||||  | |||||||||||||||||||| ||||||||||
Sbjct  2446976  GCGCGCCCATCGGTTCGGGGCAGGGATTGCGAAATCTGGCGGGATTGCGGAGCATGAGGG  2447035

Query  3421     CACATTTCCGGGATGTTCCGCTGGTCGTGGATGCGGGGATCGGTGCCCCCAGCCAAGCCG  3480
                | |||||||| ||||| || ||||| |||||||||||||||||||| ||||| || ||||
Sbjct  2447036  CGCATTTCCGCGATGTACCACTGGTTGTGGATGCGGGGATCGGTGCGCCCAGTCAGGCCG  2447095

Query  3481     CGCAGACCATGGAACTTGGGTTTGATGCCGTGTTGCTCAATACTGCGGTGGCGAAGGCAG  3540
                ||||| ||||||||||||||||||| |||||| ||||||||||||| || |||||||| |
Sbjct  2447096  CGCAGGCCATGGAACTTGGGTTTGACGCCGTGCTGCTCAATACTGCCGTTGCGAAGGCGG  2447155

Query  3541     TCGATCCTGTGGGAATGGCGCGGGCCTTTGGGCGCGCCATACAGGCGGGACGGGAAGGCT  3600
                ||||||||||||| ||||||||||| ||||||||||||||||||||||| | ||| || |
Sbjct  2447156  TCGATCCTGTGGGGATGGCGCGGGCTTTTGGGCGCGCCATACAGGCGGGGCAGGAGGGTT  2447215

Query  3601     ATCAGGCCGGACTGATGCCGGAGCGGGATATGGCCAGTGCCTCGACGCCCGTTTTCGGTC  3660
                 |  ||| || || ||||| || |||||||||||||||||||||||||||||||||||||
Sbjct  2447216  TTGTGGCTGGCCTCATGCCCGAACGGGATATGGCCAGTGCCTCGACGCCCGTTTTCGGTC  2447275

Query  3661     TGGCGGAGCTGGCATGATGACGCTTGATCCGTTCTATCTTCTGGTCGGGGAAGTCGGACT  3720
                |||||||| |||||||||||||||||||||||||||||||||||||||||||||||| ||
Sbjct  2447276  TGGCGGAGTTGGCATGATGACGCTTGATCCGTTCTATCTTCTGGTCGGGGAAGTCGGGCT  2447335

Query  3721     TCTTGAAACGCTGCTGCCCTGGGGTGTGCGGCTGGTGCAGCTTCGCCTCAAGGACAAACC  3780
                ||||||||||||||||||||| |||||||||||||||||||| || ||||||||||||||
Sbjct  2447336  TCTTGAAACGCTGCTGCCCTGTGGTGTGCGGCTGGTGCAGCTGCGTCTCAAGGACAAACC  2447395

Query  3781     GGAAGCGGAAATCCGCCGTCAGATCTGTCATGCCCGTGATCTGTGTGAGCGGCATGGCGC  3840
                |||||||||||||||  | |||||| ||||||||||||||||||||||||||||||||||
Sbjct  2447396  GGAAGCGGAAATCCGTTGCCAGATCCGTCATGCCCGTGATCTGTGTGAGCGGCATGGCGC  2447455

Query  3841     CCAGCTTGTCGTCAACGACTACTGGCGCCTTGCGATGGAACTGGGGTGCGATTTCGTCCA  3900
                |||||||||| ||||||||||||||||||||||| |||||||||| ||||||||||||||
Sbjct  2447456  CCAGCTTGTCATCAACGACTACTGGCGCCTTGCGCTGGAACTGGGATGCGATTTCGTCCA  2447515

Query  3901     TCTGGGTCAGGAAGACATTGAAACGGCGGATTTTGCCGCGCTTCGAGACGCTGGGATCCG  3960
                |||||||||||||||||| |||||||||||||||||||| ||||||||||| || |||||
Sbjct  2447516  TCTGGGTCAGGAAGACATGGAAACGGCGGATTTTGCCGCTCTTCGAGACGCCGGAATCCG  2447575

Query  3961     GTTCGGGCTGTCCACCCATGATCCGGCGGAACTCGAACGGGCCCTGTCTTACGAACCAGC  4020
                ||| || |||||||| ||||| ||||||||||||||||||||||||||||| ||||| ||
Sbjct  2447576  GTTTGGACTGTCCACTCATGACCCGGCGGAACTCGAACGGGCCCTGTCTTATGAACCGGC  2447635

Query  4021     TTACGTTGCTCTCGGTCCAGTTTATCCGACCCTTCTGaaaaaaaTGAAATGGGGGCCTCA  4080
                ||| || ||||| ||||| || |||||||||||||||||||||||||||||||| || ||
Sbjct  2447636  TTATGTCGCTCTTGGTCCCGTCTATCCGACCCTTCTGAAAAAAATGAAATGGGGTCCGCA  2447695

Query  4081     GGGGCTGGAGCGGGTGGCTGACTGGAAGAAACGGGCCGGTCAGACACCGCTTGTCGCCAT  4140
                |||| |||||||||||||||||||||| || |||||||||||||| ||||||||||||||
Sbjct  2447696  GGGGTTGGAGCGGGTGGCTGACTGGAAAAAGCGGGCCGGTCAGACGCCGCTTGTCGCCAT  2447755

Query  4141     TGGGGGCCTGACGCCCGAGCGCCTCCCGGGGGTCTTTTCCGCAGGTGCGGACAGCGCCGC  4200
                |||||||||||||||||||||||||||||||||||||| |||||||||||||||||||||
Sbjct  2447756  TGGGGGCCTGACGCCCGAGCGCCTCCCGGGGGTCTTTTTCGCAGGTGCGGACAGCGCCGC  2447815

Query  4201     TGTGGTGACGGATATCCAGATGGCGGACGACCCGGTTGCCCGCTGCCGGGAATGGGTCGC  4260
                 |||||||||||||||||||||||||||||||||||||||||||||||||||||||||||
Sbjct  2447816  CGTGGTGACGGATATCCAGATGGCGGACGACCCGGTTGCCCGCTGCCGGGAATGGGTCGC  2447875

Query  4261     CGCGACGCGGGCTTATGTACGATGAGCCGGTACTTGCGGCAGCTCGACTTCTTCCCGCGG  4320
                |||||||||||| ||||| |||||| |||||| | ||||||| ||  | ||||||||| |
Sbjct  2447876  CGCGACGCGGGCATATGTGCGATGAACCGGTATTCGCGGCAGGTCAGCCTCTTCCCGCAG  2447935

Query  4321     GGTGAGGCTGACCAGAAACGTCTTTTGGATGCTCATGTTCTGGTTGTCGGTGCTGGTGGG  4380
                |||||||| ||||||||||||||| ||||||| |||||||||||||||||||||||||||
Sbjct  2447936  GGTGAGGCCGACCAGAAACGTCTTCTGGATGCCCATGTTCTGGTTGTCGGTGCTGGTGGG  2447995

Query  4381     TTGGGGGCGACCGTGCTGCCAGCACTCGCAGGAGCCGGGTGCGGCAGGATCACGGTGGTG  4440
                ||||||||||||||||||||||||||||||||||||||||||||||||||||||||||||
Sbjct  2447996  TTGGGGGCGACCGTGCTGCCAGCACTCGCAGGAGCCGGGTGCGGCAGGATCACGGTGGTG  2448055

Query  4441     GATCATGACCGCGTGGATGAAAGCAATCTTCATCGGCAGACCCTGTTCCGCATGGAAGAC  4500
                |||||||||||||||||||||||||||||||||||||||||||||||||||||||| |||
Sbjct  2448056  GATCATGACCGCGTGGATGAAAGCAATCTTCATCGGCAGACCCTGTTCCGCATGGAGGAC  2448115

Query  4501     ATCGGCAGACTGAAAGTCTCCTGCGTGGCAGAGCGATTGGAGGGCCTGAATCCGGATTGC  4560
                |||||||||| |||||||||||||| ||| || ||| |||| || |||||||| ||||||
Sbjct  2448116  ATCGGCAGACCGAAAGTCTCCTGCGCGGCGGAACGACTGGAAGGGCTGAATCCTGATTGC  2448175

Query  4561     CGGATCATACCCGTCGCCCGGCATCTGCAACCTGCTTCGGCACGCAGTCTTCTGCCGGGT  4620
                |||||||||||||||||||||| |||| |||| || || |||||| ||||||||||||||
Sbjct  2448176  CGGATCATACCCGTCGCCCGGCGTCTGGAACCGGCCTCTGCACGCTGTCTTCTGCCGGGT  2448235

Query  4621     ATTTCCGTTGTGGTTGATGCGGCGGACAGTGTGGCTGTGACCTATATGCTGTCAGATCTT  4680
                | |||||||||||||||||| |||||||||||||| ||||||||||||||||| ||||||
Sbjct  2448236  AGTTCCGTTGTGGTTGATGCAGCGGACAGTGTGGCCGTGACCTATATGCTGTCTGATCTT  2448295

Query  4681     TGCCTTGAGGCAGATGTGCCTCTCGTCAGTGCCTCGGTGCTGGGGCAGTCCGGTTATGTG  4740
                ||||||||||||| ||||||||||||||| |||||||||||||| |||||||||||||||
Sbjct  2448296  TGCCTTGAGGCAGGTGTGCCTCTCGTCAGCGCCTCGGTGCTGGGACAGTCCGGTTATGTG  2448355

Query  4741     GGGGGATTCTGTGGTGGGGCACCCGGTTATCGTGCTGTTTTCCCCGATATCCCTGCCAGT  4800
                || |||||||||||||| || ||||||||||| || ||||| |||||||| |||||| | 
Sbjct  2448356  GGAGGATTCTGTGGTGGAGCGCCCGGTTATCGCGCCGTTTTTCCCGATATTCCTGCCGGC  2448415

Query  4801     TTTCCAACCTGCTCGGAGGCCGGAGTGCTGGGGCCAGCCGTGGCGGCGCTGGGTGCCATA  4860
                ||||| ||||||||||||||||||||||||||||||||||||||||||||||||||||||
Sbjct  2448416  TTTCCCACCTGCTCGGAGGCCGGAGTGCTGGGGCCAGCCGTGGCGGCGCTGGGTGCCATA  2448475

Query  4861     CAGGCGCAGATGACGCTGTCGATCCTGCTTGAAATGCAGCCTTCCCCACTGGGTCAGATG  4920
                |||||||||||||||||||||||||||||  |||||||||||||||||||||||||||||
Sbjct  2448476  CAGGCGCAGATGACGCTGTCGATCCTGCTGCAAATGCAGCCTTCCCCACTGGGTCAGATG  2448535

Query  4921     ATCAGTCTGGATCTGGAACACTGGCGGAGTTCTTCCTTCCGTTTTGATGGCGCGCCCGCG  4980
                |||||||||||  || |||||||||||||||||||||| || ||||| | ||||||| | 
Sbjct  2448536  ATCAGTCTGGACATGAAACACTGGCGGAGTTCTTCCTTTCGCTTTGACGACGCGCCCCCA  2448595

Query  4981     CCAGAAGAGGAGGGGCCCTTTATTCTCGGCCTTGAAGAGATCACTGAGGCTGATCGTGTC  5040
                || ||||| ||||| ||||| |||||||||||||||||||||||||| || |||||||| 
Sbjct  2448596  CCGGAAGAAGAGGGTCCCTTCATTCTCGGCCTTGAAGAGATCACTGAAGCCGATCGTGTG  2448655

Query  5041     TTTGATCT-CCGGAGCAGGGATGAAAAGGGAACGGCCTCCGTGGAGTGGGCTGTCCGTGG  5099
                || || || | ||||| ||||||| | ||||  | |||||||||| ||||| || || ||
Sbjct  2448656  TTCGACCTGCGGGAGC-GGGATGAGACGGGACTGCCCTCCGTGGACTGGGCGGTTCGCGG  2448714

Query  5100     GCCGATCGAGCGTCCGGAAATGCTGGATGTGGAGGCGGGACGAACCGTGTTTATCTGTGC  5159
                ||||||||||| ||||||||||||||||||| || ||||| |||||||||| ||||||||
Sbjct  2448715  GCCGATCGAGCATCCGGAAATGCTGGATGTGAAGACGGGAAGAACCGTGTTCATCTGTGC  2448774

Query  5160     CAGCGGGTTGCGGGCCTGGCGGGCTGCAAAACGCTTTTCCGGGCAGAGCGGCGCTGTCGC  5219
                ||| || ||||||||||||||||| || |||||||||||||||||||||||||  |  ||
Sbjct  2448775  CAGTGGTTTGCGGGCCTGGCGGGCGGCGAAACGCTTTTCCGGGCAGAGCGGCGTCGATGC  2448834

Query  5220     GTTTATTGCGACAACAGGGCGATGACATGTCCCGTTCTGCTGATCGGCGGGCTGGATTCC  5279
                ||| ||||||||||||||||||||||| | || |||||||||||||||||||||||||||
Sbjct  2448835  GTTCATTGCGACAACAGGGCGATGACACGCCCTGTTCTGCTGATCGGCGGGCTGGATTCC  2448894

Query  5280     AGCGGAGGGGCCGGCATTGCCCGTGACTTACTCGCTGTCCATGACGCTGGTCTGACAACA  5339
                |||||||| |||||||||||||||||| | |||||||||||||| ||||| |||||  ||
Sbjct  2448895  AGCGGAGGCGCCGGCATTGCCCGTGACCTGCTCGCTGTCCATGATGCTGGCCTGACGGCA  2448954

Query  5340     CGCATTGCCGCTACGGCCGTCACTGCCCAGACGGATCGCAGGGTGCTGGCTGTGAATCCT  5399
                |||||||||| |||||| ||||| || ||||||||||||  |||||||||| || |||||
Sbjct  2448955  CGCATTGCCGTTACGGCAGTCACGGCGCAGACGGATCGCGCGGTGCTGGCTATGGATCCT  2449014

Query  5400     GTCTCACCAGATCTGCTTGCGGCCCAGATCGAGGCTGCGCTGGAGGATGGGGTCGGGGCC  5459
                ||| ||||||||||||||||||||||||||||||||||||||||||||||| | || |||
Sbjct  2449015  GTCGCACCAGATCTGCTTGCGGCCCAGATCGAGGCTGCGCTGGAGGATGGGATTGGAGCC  2449074

Query  5460     GTCAAGATTGGTGCTCTATGCAATGCAGGGCTTGTCCGGACTGTGGCAGCCCGTCTTCCC  5519
                ||||||||||||||||| ||||| ||||||||||||||||||||||||| ||||||||||
Sbjct  2449075  GTCAAGATTGGTGCTCTGTGCAACGCAGGGCTTGTCCGGACTGTGGCAGACCGTCTTCCC  2449134

Query  5520     GATGTGCCAGTCGTTCTGGATCCGGTTCTCTGTTCCAGTTCAGGACATGCCCTGCTGGAG  5579
                ||| ||||||||||||||||||||||||||||||||||||||||||||||||||||||||
Sbjct  2449135  GATATGCCAGTCGTTCTGGATCCGGTTCTCTGTTCCAGTTCAGGACATGCCCTGCTGGAG  2449194

Query  5580     TCAGAAGGGATTCAAGCTCTTCTGGACCTGCTTTTGCCCCGGACGACTGTTTTGACGCCA  5639
                 ||||||||||||| ||||||||||||||||||||||| || ||||||||||||||||||
Sbjct  2449195  CCAGAAGGGATTCAGGCTCTTCTGGACCTGCTTTTGCCTCGAACGACTGTTTTGACGCCA  2449254

Query  5640     AACCTGCCGGAACTGGCAGCATTGAAATCGGCACTGAATCTGGATCCGGCTACTGAGCAG  5699
                ||| ||||||||||||||||||||||||||||||||   ||| ||| ||||||| | | |
Sbjct  2449255  AACTTGCCGGAACTGGCAGCATTGAAATCGGCACTGGGGCTGCATCAGGCTACTAAACCG  2449314

Query  5700     GATGACGTTGCGGGAGCGCTGCTGGATCGAGGCTGCCAGAGCGTTCTGTTGAAGGGGGGA  5759
                ||||||||||| ||||| || ||||||||||||||||||||| |||| ||||| || |||
Sbjct  2449315  GATGACGTTGCAGGAGCACTTCTGGATCGAGGCTGCCAGAGCATTCTATTGAAAGGAGGA  2449374

Query  5760     CATAACGGCCACTCAACATATTCGACCGATATTCTTTATCAGGCGAACTGCTCTCCTTTG  5819
                |||||||||||||||||||||||||||||||||||||||||||||||||||||| |||||
Sbjct  2449375  CATAACGGCCACTCAACATATTCGACCGATATTCTTTATCAGGCGAACTGCTCTTCTTTG  2449434

Query  5820     TCTTTCCGTTCCATGCGCTATCCGTTCGATCTCAGGGGAACAGGATGTCAGCTGGCGAGC  5879
                || |||||||||||||||||||| |||||||||||||||||||||||||||||||| || 
Sbjct  2449435  TCCTTCCGTTCCATGCGCTATCCATTCGATCTCAGGGGAACAGGATGTCAGCTGGCCAGT  2449494

Query  5880     GGCGTGGCTGCGGCACTGGCCGATGGAAGATCTACATCGGATGCTATCAGGGCCGCGCGT  5939
                ||| |||||||||||||||| ||  ||    |     |||| ||| ||| |||||| || 
Sbjct  2449495  GGCCTGGCTGCGGCACTGGCAGACAGACAGCCGTTGCCGGACGCTGTCAAGGCCGCTCGA  2449554

Query  5940     CGCAGCCTTGAGGAACGCTTCCAGAAAGTAGGTGAAGGCTGTGCAATGGCTTCAGCCTGA  5999
                 || ||||||||||||| |||| ||||  ||| |  | |||||||| |||||| ||||||
Sbjct  2449555  TGCGGCCTTGAGGAACGATTCCGGAAAACAGGCGGTGACTGTGCAACGGCTTCTGCCTGA  2449614


>Gluconobacter oxydans 621H, complete genome
Sequence ID: CP000009.1 Length: 2702173 
Range 1: 2443597 to 2449595

Score:8605 bits(9542), Expect:0.0, 
Identities:5510/6000(92%),  Gaps:2/6000(0%), Strand: Plus/Plus

Query  1        ATGAACGCTTCCATTCCGGCCATTACGACAGGTCCTCTGCCGGCTTCCAGCAAGGTCCAT  60
                |||||||||||||||||||||||||||||||| |||||||||||||||||||||||||||
Sbjct  2443597  ATGAACGCTTCCATTCCGGCCATTACGACAGGCCCTCTGCCGGCTTCCAGCAAGGTCCAT  2443656

Query  61       GTTCAGGGCACGTTCCATGACATCAAAGTGCCCATGCGGCAGATTGAGGTTTCGGACGAA  120
                || ||||||||| ||||||| ||||||||||||||||||||||||||| |||||||||||
Sbjct  2443657  GTCCAGGGCACGCTCCATGATATCAAAGTGCCCATGCGGCAGATTGAGATTTCGGACGAA  2443716

Query  121      TGCCCGCTGAACGTCTATGATAGTTCTGGGCCCTATACCGACACCGCCATCAGCATCGAC  180
                |||||||||||||||||||| ||||| |||||||||||||||||||||||||||||||||
Sbjct  2443717  TGCCCGCTGAACGTCTATGACAGTTCCGGGCCCTATACCGACACCGCCATCAGCATCGAC  2443776

Query  181      ATTGCGAAAGGTCTTGCGGACAGTCGCGGCGACTGGCTGCGTCGTCGCGATGATGTGGAG  240
                ||||||||||||||||||||||||||||||  |||||| ||  |||| |  |||||||||
Sbjct  2443777  ATTGCGAAAGGTCTTGCGGACAGTCGCGGCATCTGGCTTCGCAGTCGTGGCGATGTGGAG  2443836

Query  241      GAGTATGACGGTCGCACGATCACGGCAGCCGATAACGGTTTTGCAGAAGGGGATCGGCTG  300
                |||||||||||||||||||| ||||| | ||||||||||||||| || || || ||||||
Sbjct  2443837  GAGTATGACGGTCGCACGATTACGGCGGTCGATAACGGTTTTGCGGAGGGAGAACGGCTG  2443896

Query  301      ACACCTGCATTTCCGAACCAGCGCCGCCCCCTGCGGGCGGTCGGGGATCGTGCTGTGACC  360
                || |||||||| ||||||||||||||||||||||||||||| ||||||||||| ||||||
Sbjct  2443897  ACGCCTGCATTCCCGAACCAGCGCCGCCCCCTGCGGGCGGTAGGGGATCGTGCGGTGACC  2443956

Query  361      CAGCTGGCTTATGCCCGTGCCGGCGTCATTACGCCCGAGATGGAATTCGTCGCCATCCGG  420
                ||| |||| |||||||| || ||  |||| || || || |||||||||||||| ||||||
Sbjct  2443957  CAGATGGCGTATGCCCGCGCTGGAATCATCACACCTGAAATGGAATTCGTCGCTATCCGG  2444016

Query  421      GAAAATATCGGCCGGACGCAGGCCCTGAAGGAAGAGCGGGATGGCGAGGATTTCGGAGCC  480
                ||||||||||||||||||||||||||||||||||||||||||||||||||||||||||||
Sbjct  2444017  GAAAATATCGGCCGGACGCAGGCCCTGAAGGAAGAGCGGGATGGCGAGGATTTCGGAGCC  2444076

Query  481      AGCATTCCGGATTTCGTAACGCCGGAATTCGTGCGGCAGGAAATTGCTTTAGGACGGGCA  540
                ||||||||||| ||||||||||||||||||||||||||||||||||||| |||||| || 
Sbjct  2444077  AGCATTCCGGACTTCGTAACGCCGGAATTCGTGCGGCAGGAAATTGCTTCAGGACGAGCG  2444136

Query  541      ATCATTCCCGCCAATATCAATCACCGTGAGCTTGAGCCGATGATTATCGGGCGCAACTTT  600
                |||||||||||||||||||||||||||||||||||||||||||| ||||| ||||| |||
Sbjct  2444137  ATCATTCCCGCCAATATCAATCACCGTGAGCTTGAGCCGATGATCATCGGACGCAATTTT  2444196

Query  601      CTGGTGAAGATCAATGCCAATATCGGCAATTCGGCCGTGACATCTTCGATGGAAGAAGAG  660
                ||||| ||||||||||||||||||||||||||||| || || ||||| |||||||| || 
Sbjct  2444197  CTGGTAAAGATCAATGCCAATATCGGCAATTCGGCTGTCACGTCTTCCATGGAAGAGGAA  2444256

Query  661      GTCGAGAAGATGGTGTGGTCCATCCGCTGGGGCGCGGATACGGTCATGGATCTTTCGACG  720
                ||||| || |||||||||||||||||||||||||||||||| ||||||||||| || || 
Sbjct  2444257  GTCGAAAAAATGGTGTGGTCCATCCGCTGGGGCGCGGATACCGTCATGGATCTCTCAACA  2444316

Query  721      GGACGCAACATCCATAACATCCGCGACTGGATCATCCGGAATGCTCCTGTGCCGATCGGA  780
                || ||||| || ||||||||||| |||||||||||||| ||||||||||||||||| || 
Sbjct  2444317  GGTCGCAATATTCATAACATCCGGGACTGGATCATCCGCAATGCTCCTGTGCCGATTGGG  2444376

Query  781      ACGGTGCCGCTTTATCAGGCGCTGGAAAAGGTGGGCGGGATTGCGGAAGACCTGACATGG  840
                ||||| || || |||||||||||||||||||| ||||| |||||||||||||||||||||
Sbjct  2444377  ACGGTTCCACTGTATCAGGCGCTGGAAAAGGTCGGCGGTATTGCGGAAGACCTGACATGG  2444436

Query  841      GAAGTTTTCCGCGACACGCTGATTGAGCAGGCGGAGCAGGGGGTGGATTACTTTACCATC  900
                ||  ||||||||||||||||||| ||||||||||||||||| ||||||||||| ||||||
Sbjct  2444437  GAGATTTTCCGCGACACGCTGATCGAGCAGGCGGAGCAGGGCGTGGATTACTTCACCATC  2444496

Query  901      CACGCTGGTGTCCGGCTGCACATGATCCCGCTGACGGCCCGACGGGTGACGGGTATCGTG  960
                || || ||||||||||||||||||||||||||||||||||||||||||||||| ||||||
Sbjct  2444497  CATGCCGGTGTCCGGCTGCACATGATCCCGCTGACGGCCCGACGGGTGACGGGCATCGTG  2444556

Query  961      TCGCGCGGCGGTTCCATCATGGCGAAATGGTGCCTGCATCATCACCGCGAAAGCTTCCTG  1020
                |||||||| || |||||||||||||||||||||||||||||||||||||| |||||||||
Sbjct  2444557  TCGCGCGGTGGGTCCATCATGGCGAAATGGTGCCTGCATCATCACCGCGAGAGCTTCCTG  2444616

Query  1021     TACGAGCATTTCGAGGAGATCTGCGACATCTGCCGTCGTTATGACGTGTCGTTCTCGCTT  1080
                || ||||||||||||||||||||||| |||||||| || |||||||||||||||||||| 
Sbjct  2444617  TATGAGCATTTCGAGGAGATCTGCGATATCTGCCGCCGCTATGACGTGTCGTTCTCGCTC  2444676

Query  1081     GGGGATGGGTTGCGTCCGGGCTCGATCGCCGATGCCAACGATGCGGCGCAGTTTGCAGAG  1140
                ||||| ||  ||||||||||||| || ||||| || |||||||||||||||||||| |||
Sbjct  2444677  GGGGACGGTCTGCGTCCGGGCTCAATTGCCGACGCTAACGATGCGGCGCAGTTTGCGGAG  2444736

Query  1141     CTTGAGACGCTTGGCGAGCTGACGAAAATTGCCTGGGCCAAGGACTGTCAGGTCATGATC  1200
                || || ||||| || || ||||||||||||||||||||||||||||||||||||||||||
Sbjct  2444737  CTGGAAACGCTCGGTGAACTGACGAAAATTGCCTGGGCCAAGGACTGTCAGGTCATGATC  2444796

Query  1201     GAAGGGCCGGGTCATGTGCCGATGCATAAGATCAAGGCCAACATGGACAAGCAGCTTGAG  1260
                ||||| |||||||||||||||||||| ||||||||| |||||||||||||||||||||||
Sbjct  2444797  GAAGGTCCGGGTCATGTGCCGATGCACAAGATCAAGACCAACATGGACAAGCAGCTTGAG  2444856

Query  1261     CACTGCCACGAAGCGCCGTTCTATACGCTTGGACCGCTGACGACGGATATCGCGCCCGGT  1320
                |||||||| ||||||||||| ||||||||||| ||||||||||| |||||||||||||||
Sbjct  2444857  CACTGCCATGAAGCGCCGTTTTATACGCTTGGCCCGCTGACGACCGATATCGCGCCCGGT  2444916

Query  1321     TACGACCACATTACCTCCGCCATTGGGGCTGCTATGATCGGCTGGTTCGGCACGGCGATG  1380
                ||||| ||||| || || |||||||| ||||| ||||||||||||||||||||||| |||
Sbjct  2444917  TACGATCACATCACTTCGGCCATTGGTGCTGCCATGATCGGCTGGTTCGGCACGGCCATG  2444976

Query  1381     CTCTGCTATGTCACGCCCAAAGAGCATCTGGGTCTGCCGGACCGGAACGACGTCAAGACG  1440
                |||||||| ||||| || || || |||||||| |||||||||||||| ||||||||||||
Sbjct  2444977  CTCTGCTACGTCACACCAAAGGAACATCTGGGCCTGCCGGACCGGAATGACGTCAAGACG  2445036

Query  1441     GGTGTCATCACCTACAAGCTCGCAGCTCATGCTGCGGATCTGGCGAAGGGCCATCCGGGC  1500
                |||||||||||||||||||| ||||| ||||| |||||||| ||||| ||||||||||||
Sbjct  2445037  GGTGTCATCACCTACAAGCTTGCAGCCCATGCGGCGGATCTCGCGAAAGGCCATCCGGGC  2445096

Query  1501     GCGCAGATGCGGGATGACGCGCTATCGCGGGCGCGGTTCGAGTTCCGGTGGGAGGATCAG  1560
                |||||||||||||||||||| || ||||||||||||||||||||||||||||| ||||||
Sbjct  2445097  GCGCAGATGCGGGATGACGCCCTGTCGCGGGCGCGGTTCGAGTTCCGGTGGGAAGATCAG  2445156

Query  1561     TTCAATCTGGGTCTCGATCCTGATACGGCCCGTGCCATGCATGATGAAACACTGCCCAAG  1620
                ||||||||||| |||||||| ||||| || ||||||||||||||||||||  ||||||||
Sbjct  2445157  TTCAATCTGGGGCTCGATCCCGATACCGCTCGTGCCATGCATGATGAAACGTTGCCCAAG  2445216

Query  1621     CAGGCGCACAAGGTGTCCCATTTCTGCTCGATGTGTGGGCCGAAGTTCTGCTCGATGAAG  1680
                |||||||||||||||||||||||||||||||||||||||||||| |||||||||||||||
Sbjct  2445217  CAGGCGCACAAGGTGTCCCATTTCTGCTCGATGTGTGGGCCGAAATTCTGCTCGATGAAG  2445276

Query  1681     ATTTCGCATGACATCCGTGCTGCAGCGGAAAAGCAGGACGGTATGGAGCAGATGGCGGAG  1740
                |||||||||||||||||||| || ||||||||||||||||| ||||||||||||||||||
Sbjct  2445277  ATTTCGCATGACATCCGTGCCGCGGCGGAAAAGCAGGACGGCATGGAGCAGATGGCGGAG  2445336

Query  1741     AAATTCCGTGAAGGCGGGCAGCTCTATGTTCCCGTGACGGAACCGGCGGAATGATCCATT  1800
                ||||||||||||||||||||||||||||| || |||||||||||||||||||||||||||
Sbjct  2445337  AAATTCCGTGAAGGCGGGCAGCTCTATGTGCCTGTGACGGAACCGGCGGAATGATCCATT  2445396

Query  1801     CCGTCCTGGGGGGAGGGGTTACGGCACTGTGTTGTGCCATGGCCCTTTCCGACCGGGGCC  1860
                ||||||| ||||||||||||||||||||||||||||||| ||||||||||||||||||||
Sbjct  2445397  CCGTCCTAGGGGGAGGGGTTACGGCACTGTGTTGTGCCACGGCCCTTTCCGACCGGGGCC  2445456

Query  1861     TTGACGTGGAAGTCATCGTCCCGGATGGCGCCCCGGAACCGGCGTCACGGTTTGCGGGAG  1920
                |||||||||||||||||||||||||||||||||||||||||||||||||||||||||| |
Sbjct  2445457  TTGACGTGGAAGTCATCGTCCCGGATGGCGCCCCGGAACCGGCGTCACGGTTTGCGGGGG  2445516

Query  1921     GAATGCTGGCGCCTTTTTGCGAGGGGGAAAGTGCGCCGGAACTGATCGTGGCAAAAGGGC  1980
                |||||||||| ||||| |||||||| |||||||||||||| |||||||||||||||||||
Sbjct  2445517  GAATGCTGGCACCTTTCTGCGAGGGAGAAAGTGCGCCGGATCTGATCGTGGCAAAAGGGC  2445576

Query  1981     AGACTTCCGTGAACTGGTGGGCTGCGCATGTGCCCGACGTCGTGCGACGTGGCACGCTTG  2040
                ||  |||||||||||||||||| || |||||||||| ||| ||||| |||||||||||||
Sbjct  2445577  AGGATTCCGTGAACTGGTGGGCCGCCCATGTGCCCGGCGTTGTGCGGCGTGGCACGCTTG  2445636

Query  2041     TTGTCGCACCGCCGCGGGATGTTTCCGAACTGGAGCGCTTTGCACGGGCGACGCGGCAAC  2100
                ||||||||||||||||||||||||||||| |||||||||||||||||||||||||| |||
Sbjct  2445637  TTGTCGCACCGCCGCGGGATGTTTCCGAATTGGAGCGCTTTGCACGGGCGACGCGGGAAC  2445696

Query  2101     ATGACTGGGTAGCGCCGGGTGATCTGGAGCCGGATCTGGCAGGACGTTTTGCACGGGGGC  2160
                |||| ||||| | |||||||||||||||||||||||||||||| ||||| ||||||||||
Sbjct  2445697  ATGAGTGGGTTGTGCCGGGTGATCTGGAGCCGGATCTGGCAGGGCGTTTCGCACGGGGGC  2445756

Query  2161     TGTTCTTTTCGAGCGAAGCGCATCTGGATCCGCGTCAGGCACTGGCCATCCTGCGAAGCC  2220
                |||||||||| | ||||||||||||||||||||||||||||||| | | |||||| ||||
Sbjct  2445757  TGTTCTTTTCAATCGAAGCGCATCTGGATCCGCGTCAGGCACTGACTAGCCTGCGGAGCC  2445816

Query  2221     GTCTGGAAAGCAGAGGTGTGTCGTTCCGAACCGAGGCGCCACGGGGCCGGATCGTGGACT  2280
                |||||||  ||||||| || ||||| || |||| ||||||||||||||||||||||||||
Sbjct  2445817  GTCTGGAGTGCAGAGGCGTATCGTTTCGGACCGGGGCGCCACGGGGCCGGATCGTGGACT  2445876

Query  2281     GTCGGGGGCTGGCGTCCCGGGAGGATCTGGCCGATCTGCGCGGTGTCCGGGGCGAAATGC  2340
                ||||||||||||| |||||||||||||||||||||||||||||||| |||||||||||||
Sbjct  2445877  GTCGGGGGCTGGCATCCCGGGAGGATCTGGCCGATCTGCGCGGTGTGCGGGGCGAAATGC  2445936

Query  2341     TGATCGTGCACGCGCCGGACGTGACGCTGACGCGGCCTGTTCGCCTGCTGCATCCGCGCT  2400
                ||||||||||||||||||||||||||||||| ||||||||||| ||||||||||| || |
Sbjct  2445937  TGATCGTGCACGCGCCGGACGTGACGCTGACTCGGCCTGTTCGTCTGCTGCATCCACGTT  2445996

Query  2401     TCCCCTGCTACATCGTGCCACGCGAAAACGGGCGCTACATGATCGGTGCGACCATGGTGG  2460
                | |||||||| ||||| |||||||||||||||||||| |||||||| |||||||||||||
Sbjct  2445997  TTCCCTGCTATATCGTTCCACGCGAAAACGGGCGCTATATGATCGGCGCGACCATGGTGG  2446056

Query  2461     AAAGTGCGCATCGCGGAGGTGTGACGGCGCGGGCTGCGATGGAGCTGCTTTCGGCGGCCT  2520
                |||| || |  |||||||||||||||||||| ||||||||||||||||||||||||||||
Sbjct  2446057  AAAGCGCCCGCCGCGGAGGTGTGACGGCGCGCGCTGCGATGGAGCTGCTTTCGGCGGCCT  2446116

Query  2521     ATACGCTTCATCCCGGTTTTGCCGAAGCGGAAATTCTTGAACTGGGCGCAGGGCTGCGTC  2580
                ||||||||||||||||||||||||||||||||||||||||||||||||||||||||||||
Sbjct  2446117  ATACGCTTCATCCCGGTTTTGCCGAAGCGGAAATTCTTGAACTGGGCGCAGGGCTGCGTC  2446176

Query  2581     CGTCCTTTCCTGACAACATTCCGGCCATCCGGCACGCTGCAGACCGCATCCATGTGAACG  2640
                |||| ||||||||||| ||||||||||| || |||||||| |||||||||||||||||||
Sbjct  2446177  CGTCTTTTCCTGACAATATTCCGGCCATTCGCCACGCTGCGGACCGCATCCATGTGAACG  2446236

Query  2641     GGATGTATCGCCACGGTTTCCTGATGGCGCCTGTCTGCGCGGAGCAACTAGCCACGGAAC  2700
                |||||||||||||||| || |||||||||||||||||||| |||||||| ||||||||||
Sbjct  2446237  GGATGTATCGCCACGGCTTTCTGATGGCGCCTGTCTGCGCAGAGCAACTGGCCACGGAAC  2446296

Query  2701     TTGCGGAGCTTTACGCCCATGCGGATTGATCTGAACGGCCAGACCATCGAAACGCAGGCC  2760
                ||||||||||| |||  |||||||||||||||||||||||||||||||||||||||||||
Sbjct  2446297  TTGCGGAGCTTCACGTTCATGCGGATTGATCTGAACGGCCAGACCATCGAAACGCAGGCC  2446356

Query  2761     CGGACACTGGCGGATCTGCTGACGGAGCAGGGCTTTGAATCCCCCTGTGTGGCCACCGCC  2820
                ||||| ||||| || |||||||||||||||||||||||||||||||| || ||||| |||
Sbjct  2446357  CGGACGCTGGCCGACCTGCTGACGGAGCAGGGCTTTGAATCCCCCTGCGTAGCCACGGCC  2446416

Query  2821     GTAGATGGTGATTTCATTGCCCGTCCCCTTCGTCCCGGAACGCTGCTGAATGATGGCGTG  2880
                || |||||||||||||||||||| ||||||||| ||||||| ||| ||||||||||||||
Sbjct  2446417  GTGGATGGTGATTTCATTGCCCGGCCCCTTCGTTCCGGAACACTGTTGAATGATGGCGTG  2446476

Query  2881     AAGGTTGAGGTCCTCTCACCAATGCAGGGAGGCTGACCATGTTCTATGGTGTCGATCTGA  2940
                |||||||||||||||||||| ||||||||||| |||||||||||||||||||||||||||
Sbjct  2446477  AAGGTTGAGGTCCTCTCACCGATGCAGGGAGGGTGACCATGTTCTATGGTGTCGATCTGA  2446536

Query  2941     AATCCCGTCTGATGCTCGGGACTGCGCAATATCGCTCACCGCAGGTTTTGCTGGAGGCGA  3000
                  |||||||||||||||||||||||||||||||  || ||||||||| ||||||| || |
Sbjct  2446537  CGTCCCGTCTGATGCTCGGGACTGCGCAATATCCGTCGCCGCAGGTTCTGCTGGAAGCCA  2446596

Query  3001     TTGAAGCATCCGGCGCCGAGGTCATTACTGTCTCGCTGAGGCGGGAAGGGGCGGCCGGGG  3060
                | || || ||||||||  |||||||||||||||||||||||||||||||||||||||| |
Sbjct  2446597  TCGAGGCGTCCGGCGCGCAGGTCATTACTGTCTCGCTGAGGCGGGAAGGGGCGGCCGGAG  2446656

Query  3061     GAGCGTTTCGTGACCTTCTGGCGAAAAGCCGGTGCCGCCTGCTGCCCAACACGGCAGGCT  3120
                | |||||||||| ||||||||||||||||||||| || |||||||||||||| || ||||
Sbjct  2446657  GGGCGTTTCGTGCCCTTCTGGCGAAAAGCCGGTGTCGTCTGCTGCCCAACACCGCGGGCT  2446716

Query  3121     GCCACACCGTTCGGGAAGCCGTAACCACGGCCCGGATGGCGCGTGAAGTGTTTGGAACTT  3180
                | |||||||||||||||||||| ||||||||||| ||||| |||||||| || ||||| |
Sbjct  2446717  GTCACACCGTTCGGGAAGCCGTGACCACGGCCCGAATGGCACGTGAAGTCTTCGGAACCT  2446776

Query  3181     CATGGATCAAGCTGGAAGTCATCGGTCATGCCGACACGCTGCAACCCGACCCGTTTGCGC  3240
                ||||||||||||||||||| ||||||||||||||||||| ||||||||||||||| ||||
Sbjct  2446777  CATGGATCAAGCTGGAAGTGATCGGTCATGCCGACACGCAGCAACCCGACCCGTTCGCGC  2446836

Query  3241     TCGTCGAGGCCGCGCGGGTGCTGTGTGCGGAGGGGTTTGATGTCTTTCCCTACACGACCG  3300
                |||||||||||||||| |||||||||||||| || |||||||||||||||||||||||||
Sbjct  2446837  TCGTCGAGGCCGCGCGTGTGCTGTGTGCGGAAGGATTTGATGTCTTTCCCTACACGACCG  2446896

Query  3301     AGGACCTGATCGTGGGCGAAAAGCTGCTTGAGGCCGGTTGCAAAGTCCTGATGCCCTGGG  3360
                |||||||||||||||| |||||||||||||||||||||||||||||||||||||||||||
Sbjct  2446897  AGGACCTGATCGTGGGTGAAAAGCTGCTTGAGGCCGGTTGCAAAGTCCTGATGCCCTGGG  2446956

Query  3361     GCGCGCCCATTGGTTCAGGACAGGGTCTCCGAAATCTGGCGGGATTGCGCAGCATGAGGG  3420
                |||||||||| ||||| || |||||  | |||||||||||||||||||| ||||||||||
Sbjct  2446957  GCGCGCCCATCGGTTCGGGGCAGGGATTGCGAAATCTGGCGGGATTGCGGAGCATGAGGG  2447016

Query  3421     CACATTTCCGGGATGTTCCGCTGGTCGTGGATGCGGGGATCGGTGCCCCCAGCCAAGCCG  3480
                | |||||||| ||||| || ||||| |||||||||||||||||||| ||||| || ||||
Sbjct  2447017  CGCATTTCCGCGATGTACCACTGGTTGTGGATGCGGGGATCGGTGCGCCCAGTCAGGCCG  2447076

Query  3481     CGCAGACCATGGAACTTGGGTTTGATGCCGTGTTGCTCAATACTGCGGTGGCGAAGGCAG  3540
                ||||| ||||||||||||||||||| |||||| ||||||||||||| || |||||||| |
Sbjct  2447077  CGCAGGCCATGGAACTTGGGTTTGACGCCGTGCTGCTCAATACTGCCGTTGCGAAGGCGG  2447136

Query  3541     TCGATCCTGTGGGAATGGCGCGGGCCTTTGGGCGCGCCATACAGGCGGGACGGGAAGGCT  3600
                ||||||||||||| ||||||||||| ||||||||||||||||||||||| | ||| || |
Sbjct  2447137  TCGATCCTGTGGGGATGGCGCGGGCTTTTGGGCGCGCCATACAGGCGGGGCAGGAGGGTT  2447196

Query  3601     ATCAGGCCGGACTGATGCCGGAGCGGGATATGGCCAGTGCCTCGACGCCCGTTTTCGGTC  3660
                 |  ||| || || ||||| || |||||||||||||||||||||||||||||||||||||
Sbjct  2447197  TTGTGGCTGGCCTCATGCCCGAACGGGATATGGCCAGTGCCTCGACGCCCGTTTTCGGTC  2447256

Query  3661     TGGCGGAGCTGGCATGATGACGCTTGATCCGTTCTATCTTCTGGTCGGGGAAGTCGGACT  3720
                |||||||| |||||||||||||||||||||||||||||||||||||||||||||||| ||
Sbjct  2447257  TGGCGGAGTTGGCATGATGACGCTTGATCCGTTCTATCTTCTGGTCGGGGAAGTCGGGCT  2447316

Query  3721     TCTTGAAACGCTGCTGCCCTGGGGTGTGCGGCTGGTGCAGCTTCGCCTCAAGGACAAACC  3780
                ||||||||||||||||||||| |||||||||||||||||||| || ||||||||||||||
Sbjct  2447317  TCTTGAAACGCTGCTGCCCTGTGGTGTGCGGCTGGTGCAGCTGCGTCTCAAGGACAAACC  2447376

Query  3781     GGAAGCGGAAATCCGCCGTCAGATCTGTCATGCCCGTGATCTGTGTGAGCGGCATGGCGC  3840
                |||||||||||||||  | |||||| ||||||||||||||||||||||||||||||||||
Sbjct  2447377  GGAAGCGGAAATCCGTTGCCAGATCCGTCATGCCCGTGATCTGTGTGAGCGGCATGGCGC  2447436

Query  3841     CCAGCTTGTCGTCAACGACTACTGGCGCCTTGCGATGGAACTGGGGTGCGATTTCGTCCA  3900
                |||||||||| ||||||||||||||||||||||| |||||||||| ||||||||||||||
Sbjct  2447437  CCAGCTTGTCATCAACGACTACTGGCGCCTTGCGCTGGAACTGGGATGCGATTTCGTCCA  2447496

Query  3901     TCTGGGTCAGGAAGACATTGAAACGGCGGATTTTGCCGCGCTTCGAGACGCTGGGATCCG  3960
                |||||||||||||||||| |||||||||||||||||||| ||||||||||| || |||||
Sbjct  2447497  TCTGGGTCAGGAAGACATGGAAACGGCGGATTTTGCCGCTCTTCGAGACGCCGGAATCCG  2447556

Query  3961     GTTCGGGCTGTCCACCCATGATCCGGCGGAACTCGAACGGGCCCTGTCTTACGAACCAGC  4020
                ||| || |||||||| ||||| ||||||||||||||||||||||||||||| ||||| ||
Sbjct  2447557  GTTTGGACTGTCCACTCATGACCCGGCGGAACTCGAACGGGCCCTGTCTTATGAACCGGC  2447616

Query  4021     TTACGTTGCTCTCGGTCCAGTTTATCCGACCCTTCTGaaaaaaaTGAAATGGGGGCCTCA  4080
                ||| || ||||| ||||| || |||||||||||||||||||||||||||||||| || ||
Sbjct  2447617  TTATGTCGCTCTTGGTCCCGTCTATCCGACCCTTCTGAAAAAAATGAAATGGGGTCCGCA  2447676

Query  4081     GGGGCTGGAGCGGGTGGCTGACTGGAAGAAACGGGCCGGTCAGACACCGCTTGTCGCCAT  4140
                |||| |||||||||||||||||||||| || |||||||||||||| ||||||||||||||
Sbjct  2447677  GGGGTTGGAGCGGGTGGCTGACTGGAAAAAGCGGGCCGGTCAGACGCCGCTTGTCGCCAT  2447736

Query  4141     TGGGGGCCTGACGCCCGAGCGCCTCCCGGGGGTCTTTTCCGCAGGTGCGGACAGCGCCGC  4200
                |||||||||||||||||||||||||||||||||||||| |||||||||||||||||||||
Sbjct  2447737  TGGGGGCCTGACGCCCGAGCGCCTCCCGGGGGTCTTTTTCGCAGGTGCGGACAGCGCCGC  2447796

Query  4201     TGTGGTGACGGATATCCAGATGGCGGACGACCCGGTTGCCCGCTGCCGGGAATGGGTCGC  4260
                 |||||||||||||||||||||||||||||||||||||||||||||||||||||||||||
Sbjct  2447797  CGTGGTGACGGATATCCAGATGGCGGACGACCCGGTTGCCCGCTGCCGGGAATGGGTCGC  2447856

Query  4261     CGCGACGCGGGCTTATGTACGATGAGCCGGTACTTGCGGCAGCTCGACTTCTTCCCGCGG  4320
                |||||||||||| ||||| |||||| |||||| | ||||||| ||  | ||||||||| |
Sbjct  2447857  CGCGACGCGGGCATATGTGCGATGAACCGGTATTCGCGGCAGGTCAGCCTCTTCCCGCAG  2447916

Query  4321     GGTGAGGCTGACCAGAAACGTCTTTTGGATGCTCATGTTCTGGTTGTCGGTGCTGGTGGG  4380
                |||||||| ||||||||||||||| ||||||| |||||||||||||||||||||||||||
Sbjct  2447917  GGTGAGGCCGACCAGAAACGTCTTCTGGATGCCCATGTTCTGGTTGTCGGTGCTGGTGGG  2447976

Query  4381     TTGGGGGCGACCGTGCTGCCAGCACTCGCAGGAGCCGGGTGCGGCAGGATCACGGTGGTG  4440
                ||||||||||||||||||||||||||||||||||||||||||||||||||||||||||||
Sbjct  2447977  TTGGGGGCGACCGTGCTGCCAGCACTCGCAGGAGCCGGGTGCGGCAGGATCACGGTGGTG  2448036

Query  4441     GATCATGACCGCGTGGATGAAAGCAATCTTCATCGGCAGACCCTGTTCCGCATGGAAGAC  4500
                |||||||||||||||||||||||||||||||||||||||||||||||||||||||| |||
Sbjct  2448037  GATCATGACCGCGTGGATGAAAGCAATCTTCATCGGCAGACCCTGTTCCGCATGGAGGAC  2448096

Query  4501     ATCGGCAGACTGAAAGTCTCCTGCGTGGCAGAGCGATTGGAGGGCCTGAATCCGGATTGC  4560
                |||||||||| |||||||||||||| ||| || ||| |||| || |||||||| ||||||
Sbjct  2448097  ATCGGCAGACCGAAAGTCTCCTGCGCGGCGGAACGACTGGAAGGGCTGAATCCTGATTGC  2448156

Query  4561     CGGATCATACCCGTCGCCCGGCATCTGCAACCTGCTTCGGCACGCAGTCTTCTGCCGGGT  4620
                |||||||||||||||||||||| |||| |||| || || |||||| ||||||||||||||
Sbjct  2448157  CGGATCATACCCGTCGCCCGGCGTCTGGAACCGGCCTCTGCACGCTGTCTTCTGCCGGGT  2448216

Query  4621     ATTTCCGTTGTGGTTGATGCGGCGGACAGTGTGGCTGTGACCTATATGCTGTCAGATCTT  4680
                | |||||||||||||||||| |||||||||||||| ||||||||||||||||| ||||||
Sbjct  2448217  AGTTCCGTTGTGGTTGATGCAGCGGACAGTGTGGCCGTGACCTATATGCTGTCTGATCTT  2448276

Query  4681     TGCCTTGAGGCAGATGTGCCTCTCGTCAGTGCCTCGGTGCTGGGGCAGTCCGGTTATGTG  4740
                ||||||||||||| ||||||||||||||| |||||||||||||| |||||||||||||||
Sbjct  2448277  TGCCTTGAGGCAGGTGTGCCTCTCGTCAGCGCCTCGGTGCTGGGACAGTCCGGTTATGTG  2448336

Query  4741     GGGGGATTCTGTGGTGGGGCACCCGGTTATCGTGCTGTTTTCCCCGATATCCCTGCCAGT  4800
                || |||||||||||||| || ||||||||||| || ||||| |||||||| |||||| | 
Sbjct  2448337  GGAGGATTCTGTGGTGGAGCGCCCGGTTATCGCGCCGTTTTTCCCGATATTCCTGCCGGC  2448396

Query  4801     TTTCCAACCTGCTCGGAGGCCGGAGTGCTGGGGCCAGCCGTGGCGGCGCTGGGTGCCATA  4860
                ||||| ||||||||||||||||||||||||||||||||||||||||||||||||||||||
Sbjct  2448397  TTTCCCACCTGCTCGGAGGCCGGAGTGCTGGGGCCAGCCGTGGCGGCGCTGGGTGCCATA  2448456

Query  4861     CAGGCGCAGATGACGCTGTCGATCCTGCTTGAAATGCAGCCTTCCCCACTGGGTCAGATG  4920
                |||||||||||||||||||||||||||||  |||||||||||||||||||||||||||||
Sbjct  2448457  CAGGCGCAGATGACGCTGTCGATCCTGCTGCAAATGCAGCCTTCCCCACTGGGTCAGATG  2448516

Query  4921     ATCAGTCTGGATCTGGAACACTGGCGGAGTTCTTCCTTCCGTTTTGATGGCGCGCCCGCG  4980
                |||||||||||  || |||||||||||||||||||||| || ||||| | ||||||| | 
Sbjct  2448517  ATCAGTCTGGACATGAAACACTGGCGGAGTTCTTCCTTTCGCTTTGACGACGCGCCCCCA  2448576

Query  4981     CCAGAAGAGGAGGGGCCCTTTATTCTCGGCCTTGAAGAGATCACTGAGGCTGATCGTGTC  5040
                || ||||| ||||| ||||| |||||||||||||||||||||||||| || |||||||| 
Sbjct  2448577  CCGGAAGAAGAGGGTCCCTTCATTCTCGGCCTTGAAGAGATCACTGAAGCCGATCGTGTG  2448636

Query  5041     TTTGATCT-CCGGAGCAGGGATGAAAAGGGAACGGCCTCCGTGGAGTGGGCTGTCCGTGG  5099
                || || || | ||||| ||||||| | ||||  | |||||||||| ||||| || || ||
Sbjct  2448637  TTCGACCTGCGGGAGC-GGGATGAGACGGGACTGCCCTCCGTGGACTGGGCGGTTCGCGG  2448695

Query  5100     GCCGATCGAGCGTCCGGAAATGCTGGATGTGGAGGCGGGACGAACCGTGTTTATCTGTGC  5159
                ||||||||||| ||||||||||||||||||| || ||||| |||||||||| ||||||||
Sbjct  2448696  GCCGATCGAGCATCCGGAAATGCTGGATGTGAAGACGGGAAGAACCGTGTTCATCTGTGC  2448755

Query  5160     CAGCGGGTTGCGGGCCTGGCGGGCTGCAAAACGCTTTTCCGGGCAGAGCGGCGCTGTCGC  5219
                ||| || ||||||||||||||||| || |||||||||||||||||||||||||  |  ||
Sbjct  2448756  CAGTGGTTTGCGGGCCTGGCGGGCGGCGAAACGCTTTTCCGGGCAGAGCGGCGTCGATGC  2448815

Query  5220     GTTTATTGCGACAACAGGGCGATGACATGTCCCGTTCTGCTGATCGGCGGGCTGGATTCC  5279
                ||| ||||||||||||||||||||||| | || |||||||||||||||||||||||||||
Sbjct  2448816  GTTCATTGCGACAACAGGGCGATGACACGCCCTGTTCTGCTGATCGGCGGGCTGGATTCC  2448875

Query  5280     AGCGGAGGGGCCGGCATTGCCCGTGACTTACTCGCTGTCCATGACGCTGGTCTGACAACA  5339
                |||||||| |||||||||||||||||| | |||||||||||||| ||||| |||||  ||
Sbjct  2448876  AGCGGAGGCGCCGGCATTGCCCGTGACCTGCTCGCTGTCCATGATGCTGGCCTGACGGCA  2448935

Query  5340     CGCATTGCCGCTACGGCCGTCACTGCCCAGACGGATCGCAGGGTGCTGGCTGTGAATCCT  5399
                |||||||||| |||||| ||||| || ||||||||||||  |||||||||| || |||||
Sbjct  2448936  CGCATTGCCGTTACGGCAGTCACGGCGCAGACGGATCGCGCGGTGCTGGCTATGGATCCT  2448995

Query  5400     GTCTCACCAGATCTGCTTGCGGCCCAGATCGAGGCTGCGCTGGAGGATGGGGTCGGGGCC  5459
                ||| ||||||||||||||||||||||||||||||||||||||||||||||| | || |||
Sbjct  2448996  GTCGCACCAGATCTGCTTGCGGCCCAGATCGAGGCTGCGCTGGAGGATGGGATTGGAGCC  2449055

Query  5460     GTCAAGATTGGTGCTCTATGCAATGCAGGGCTTGTCCGGACTGTGGCAGCCCGTCTTCCC  5519
                ||||||||||||||||| ||||| ||||||||||||||||||||||||| ||||||||||
Sbjct  2449056  GTCAAGATTGGTGCTCTGTGCAACGCAGGGCTTGTCCGGACTGTGGCAGACCGTCTTCCC  2449115

Query  5520     GATGTGCCAGTCGTTCTGGATCCGGTTCTCTGTTCCAGTTCAGGACATGCCCTGCTGGAG  5579
                ||| ||||||||||||||||||||||||||||||||||||||||||||||||||||||||
Sbjct  2449116  GATATGCCAGTCGTTCTGGATCCGGTTCTCTGTTCCAGTTCAGGACATGCCCTGCTGGAG  2449175

Query  5580     TCAGAAGGGATTCAAGCTCTTCTGGACCTGCTTTTGCCCCGGACGACTGTTTTGACGCCA  5639
                 ||||||||||||| ||||||||||||||||||||||| || ||||||||||||||||||
Sbjct  2449176  CCAGAAGGGATTCAGGCTCTTCTGGACCTGCTTTTGCCTCGAACGACTGTTTTGACGCCA  2449235

Query  5640     AACCTGCCGGAACTGGCAGCATTGAAATCGGCACTGAATCTGGATCCGGCTACTGAGCAG  5699
                ||| ||||||||||||||||||||||||||||||||   ||| ||| ||||||| | | |
Sbjct  2449236  AACTTGCCGGAACTGGCAGCATTGAAATCGGCACTGGGGCTGCATCAGGCTACTAAACCG  2449295

Query  5700     GATGACGTTGCGGGAGCGCTGCTGGATCGAGGCTGCCAGAGCGTTCTGTTGAAGGGGGGA  5759
                ||||||||||| ||||| || ||||||||||||||||||||| |||| ||||| || |||
Sbjct  2449296  GATGACGTTGCAGGAGCACTTCTGGATCGAGGCTGCCAGAGCATTCTATTGAAAGGAGGA  2449355

Query  5760     CATAACGGCCACTCAACATATTCGACCGATATTCTTTATCAGGCGAACTGCTCTCCTTTG  5819
                |||||||||||||||||||||||||||||||||||||||||||||||||||||| |||||
Sbjct  2449356  CATAACGGCCACTCAACATATTCGACCGATATTCTTTATCAGGCGAACTGCTCTTCTTTG  2449415

Query  5820     TCTTTCCGTTCCATGCGCTATCCGTTCGATCTCAGGGGAACAGGATGTCAGCTGGCGAGC  5879
                || |||||||||||||||||||| |||||||||||||||||||||||||||||||| || 
Sbjct  2449416  TCCTTCCGTTCCATGCGCTATCCATTCGATCTCAGGGGAACAGGATGTCAGCTGGCCAGT  2449475

Query  5880     GGCGTGGCTGCGGCACTGGCCGATGGAAGATCTACATCGGATGCTATCAGGGCCGCGCGT  5939
                ||| |||||||||||||||| ||  ||    |     |||| ||| ||| |||||| || 
Sbjct  2449476  GGCCTGGCTGCGGCACTGGCAGACAGACAGCCGTTGCCGGACGCTGTCAAGGCCGCTCGA  2449535

Query  5940     CGCAGCCTTGAGGAACGCTTCCAGAAAGTAGGTGAAGGCTGTGCAATGGCTTCAGCCTGA  5999
                 || ||||||||||||| |||| ||||  ||| |  | |||||||| |||||| ||||||
Sbjct  2449536  TGCGGCCTTGAGGAACGATTCCGGAAAACAGGCGGTGACTGTGCAACGGCTTCTGCCTGA  2449595


>Gluconobacter albidus strain TMW2.1191, complete genome
Sequence ID: CP014689.1 Length: 3107922 
Range 1: 182654 to 188616

Score:5280 bits(5855), Expect:0.0, 
Identities:4768/5976(80%),  Gaps:28/5976(0%), Strand: Plus/Plus

Query  1       ATGAACGCTTCCATTCCGGCCATTACGACAGGTCCTCTGCCGGCTTCCAGCAAGGTCCAT  60
               ||||||||||||||||| || |||||||| || ||||||||||| ||||||||| |||||
Sbjct  182654  ATGAACGCTTCCATTCCCGCTATTACGACCGGCCCTCTGCCGGCCTCCAGCAAGATCCAT  182713

Query  61      GTTCAGGGCACGTTCCATGACATCAAAGTGCCCATGCGGCAGATTGAGGTTTCGGACGAA  120
               || | ||||| |   |||||||||   |||||  | |||||||||| ||||||||  |||
Sbjct  182714  GTCCGGGGCATGCATCATGACATCGCGGTGCCGCTCCGGCAGATTGCGGTTTCGGGTGAA  182773

Query  121     TGCCCGCTGAACGTCTATGATAGTTCTGGGCCCTATACCGACACCGCCATCAGCATCGAC  180
               || |||||||| |||||||| ||||| || |||||||||||  || || |||||||||||
Sbjct  182774  TGTCCGCTGAATGTCTATGACAGTTCAGGCCCCTATACCGATCCCTCCGTCAGCATCGAC  182833

Query  181     ATTGCGAAAGGTCTTGCGGACAGTCGCGGCGACTGGCTGCGTCGTCGCGATGATGTGGAG  240
               || || || || ||  ||||||| || ||  ||||||| ||   ||| |  || ||||| 
Sbjct  182834  ATCGCAAAGGGCCTGTCGGACAGCCGGGGAAACTGGCTTCGCGATCGTGGGGACGTGGAA  182893

Query  241     GAGTATGACGGTCGCACGATCACGGCAGCCGATAACGGTTTTGCAGAAGGGGATCGGCTG  300
               |||||||| || || |||||||||||||| ||||||||||||||| | || || ||||||
Sbjct  182894  GAGTATGAAGGGCGGACGATCACGGCAGCTGATAACGGTTTTGCACAGGGTGACCGGCTG  182953

Query  301     ACACCTGCATTTCCGAACCAGCGCCGCCCCCTGCGGGCGGTCGGGGATCGTGCTGTGACC  360
               |||||    |||||| | ||||| || ||||||||||| || || ||||| ||||| || 
Sbjct  182954  ACACCGAGCTTTCCGCAGCAGCGTCGTCCCCTGCGGGCTGTTGGAGATCGCGCTGTCACA  183013

Query  361     CAGCTGGCTTATGCCCGTGCCGGCGTCATTACGCCCGAGATGGAATTCGTCGCCATCCGG  420
               ||| |||| ||||||||||| ||  |||| ||||| || |||||||||||||||||||| 
Sbjct  183014  CAGATGGCCTATGCCCGTGCGGGGATCATCACGCCGGAAATGGAATTCGTCGCCATCCGC  183073

Query  421     GAAAATATCGGCCGGACGCAGGCCCTGAAGGAAGAGCGGGATGGCGAGGATTTCGGAGCC  480
               || ||||||||||||||| | |||||||| |||| ||| || ||||||||||||||||||
Sbjct  183074  GAGAATATCGGCCGGACGGAAGCCCTGAAAGAAGCGCGCGACGGCGAGGATTTCGGAGCC  183133

Query  481     AGCATTCCGGATTTCGTAACGCCGGAATTCGTGCGGCAGGAAATTGCTTTAGGACGGGCA  540
               ||||||||||||||||| ||||||||||||||||||||||||||||| |  || || || 
Sbjct  183134  AGCATTCCGGATTTCGTGACGCCGGAATTCGTGCGGCAGGAAATTGCCTCGGGTCGCGCC  183193

Query  541     ATCATTCCCGCCAATATCAATCACCGTGAGCTTGAGCCGATGATTATCGGGCGCAACTTT  600
               || ||||||||||||||||||||||| || || || ||||||||||| || || ||||| 
Sbjct  183194  ATTATTCCCGCCAATATCAATCACCGCGAACTCGAACCGATGATTATTGGCCGTAACTTC  183253

Query  601     CTGGTGAAGATCAATGCCAATATCGGCAATTCGGCCGTGACATCTTCGATGGAAGAAGAG  660
               || ||||||||||||||||||||||| || ||||||||||| ||||||||||||||||| 
Sbjct  183254  CTTGTGAAGATCAATGCCAATATCGGTAACTCGGCCGTGACGTCTTCGATGGAAGAAGAA  183313

Query  661     GTCGAGAAGATGGTGTGGTCCATCCGCTGGGGCGCGGATACGGTCATGGATCTTTCGACG  720
               |||||||| |||||||||||||||||||||||||||||||||||||||||||| ||||| 
Sbjct  183314  GTCGAGAAAATGGTGTGGTCCATCCGCTGGGGCGCGGATACGGTCATGGATCTCTCGACA  183373

Query  721     GGACGCAACATCCATAACATCCGCGACTGGATCATCCGGAATGCTCCTGTGCCGATCGGA  780
               || ||||| || || |||||||||||||||||||| || || || || ||||||||||| 
Sbjct  183374  GGCCGCAATATTCACAACATCCGCGACTGGATCATTCGCAACGCGCCCGTGCCGATCGGG  183433

Query  781     ACGGTGCCGCTTTATCAGGCGCTGGAAAAGGTGGGCGGGATTGCGGAAGACCTGACATGG  840
               ||||| ||||| |||||||||||||| ||||| ||||| |||||||||||||||||||||
Sbjct  183434  ACGGTTCCGCTCTATCAGGCGCTGGAGAAGGTTGGCGGAATTGCGGAAGACCTGACATGG  183493

Query  841     GAAGTTTTCCGCGACACGCTGATTGAGCAGGCGGAGCAGGGGGTGGATTACTTTACCATC  900
               ||| | |||||||| |||||||| || ||||||||||||||||||||||| |||||||||
Sbjct  183494  GAAATCTTCCGCGATACGCTGATCGAACAGGCGGAGCAGGGGGTGGATTATTTTACCATC  183553

Query  901     CACGCTGGTGTCCGGCTGCACATGATCCCGCTGACGGCCCGACGGGTGACGGGTATCGTG  960
               || || |||||||| ||||||||||||||||||||||| || || |||||||| || || 
Sbjct  183554  CATGCCGGTGTCCGCCTGCACATGATCCCGCTGACGGCGCGTCGCGTGACGGGCATTGTC  183613

Query  961     TCGCGCGGCGGTTCCATCATGGCGAAATGGTGCCTGCATCATCACCGCGAAAGCTTCCTG  1020
               || || || || ||||||||||| |||||||||||||||||||| ||||| |||||||||
Sbjct  183614  TCCCGTGGTGGCTCCATCATGGCAAAATGGTGCCTGCATCATCATCGCGAGAGCTTCCTG  183673

Query  1021    TACGAGCATTTCGAGGAGATCTGCGACATCTGCCGTCGTTATGACGTGTCGTTCTCGCTT  1080
               ||||| ||||| || || ||||||||||||||||| ||||||||||||||||| ||||| 
Sbjct  183674  TACGAACATTTTGATGAAATCTGCGACATCTGCCGCCGTTATGACGTGTCGTTTTCGCTG  183733

Query  1081    GGGGATGGGTTGCGTCCGGGCTCGATCGCCGATGCCAACGATGCGGCGCAGTTTGCAGAG  1140
               || || ||  |||| || || ||||| || |||||||| || || |||||||| || |||
Sbjct  183734  GGAGACGGACTGCGCCCCGGTTCGATTGCGGATGCCAATGACGCCGCGCAGTTCGCGGAG  183793

Query  1141    CTTGAGACGCTTGGCGAGCTGACGAAAATTGCCTGGGCCAAGGACTGTCAGGTCATGATC  1200
               || || || |||||||| ||||||||||| |||||||| |||||||||||||||||||||
Sbjct  183794  CTGGAAACCCTTGGCGAACTGACGAAAATCGCCTGGGCGAAGGACTGTCAGGTCATGATC  183853

Query  1201    GAAGGGCCGGGTCATGTGCCGATGCATAAGATCAAGGCCAACATGGACAAGCAGCTTGAG  1260
               |||||||| || |||||||||||||| |||||||||||||||||||||||||||||||||
Sbjct  183854  GAAGGGCCAGGGCATGTGCCGATGCACAAGATCAAGGCCAACATGGACAAGCAGCTTGAG  183913

Query  1261    CACTGCCACGAAGCGCCGTTCTATACGCTTGGACCGCTGACGACGGATATCGCGCCCGGT  1320
               ||||||||||| || |||||||| |||||||| ||||||||||| ||||| ||||| |||
Sbjct  183914  CACTGCCACGAGGCACCGTTCTACACGCTTGGCCCGCTGACGACCGATATTGCGCCGGGT  183973

Query  1321    TACGACCACATTACCTCCGCCATTGGGGCTGCTATGATCGGCTGGTTCGGCACGGCGATG  1380
               ||||||||||| |||||||||||||| || || |||||||||||||||||||||||||||
Sbjct  183974  TACGACCACATCACCTCCGCCATTGGTGCGGCCATGATCGGCTGGTTCGGCACGGCGATG  184033

Query  1381    CTCTGCTATGTCACGCCCAAAGAGCATCTGGGTCTGCCGGACCGGAACGACGTCAAGACG  1440
               ||||| ||||| |||||||| || |||||||| ||||||||||| || |||||||| || 
Sbjct  184034  CTCTGTTATGTGACGCCCAAGGAACATCTGGGCCTGCCGGACCGCAATGACGTCAAAACC  184093

Query  1441    GGTGTCATCACCTACAAGCTCGCAGCTCATGCTGCGGATCTGGCGAAGGGCCATCCGGGC  1500
               || ||||||||||||||||| ||||| ||||| ||||||||||||||||| ||||| |||
Sbjct  184094  GGCGTCATCACCTACAAGCTTGCAGCCCATGCAGCGGATCTGGCGAAGGGGCATCCAGGC  184153

Query  1501    GCGCAGATGCGGGATGACGCGCTATCGCGGGCGCGGTTCGAGTTCCGGTGGGAGGATCAG  1560
               ||||||||||| || || ||||| || || ||||||||||||||||||||||| || |||
Sbjct  184154  GCGCAGATGCGTGACGATGCGCTGTCCCGCGCGCGGTTCGAGTTCCGGTGGGAAGACCAG  184213

Query  1561    TTCAATCTGGGTCTCGATCCTGATACGGCCCGTGCCATGCATGATGAAACACTGCCCAAG  1620
               |||||||| ||||| || || |||||||| ||  |||||||||| || || || || || 
Sbjct  184214  TTCAATCTTGGTCTGGACCCCGATACGGCGCGGTCCATGCATGACGAGACCCTCCCGAAA  184273

Query  1621    CAGGCGCACAAGGTGTCCCATTTCTGCTCGATGTGTGGGCCGAAGTTCTGCTCGATGAAG  1680
                ||||||||||||| || ||||||||||||||||| |||||||| ||||| |||||||||
Sbjct  184274  GAGGCGCACAAGGTCTCGCATTTCTGCTCGATGTGCGGGCCGAAATTCTGTTCGATGAAG  184333

Query  1681    ATTTCGCATGACATCCGTGCTGCAGCGGAAAAGCAGGACGGTATGGAGCAGATGGCGGAG  1740
               || || ||||||||||| || | ||||||||| ||||  || |||||  | ||||| | |
Sbjct  184334  ATCTCCCATGACATCCGGGCAGAAGCGGAAAAACAGGCTGGAATGGAAGAAATGGCCGGG  184393

Query  1741    AAATTCCGTGAAGGCGGGCAGCTCTATGTTCCCGTGACGGAACCGGCGGAATGATCCATT  1800
               |||||||| |||||||||  ||| ||||||||||||||||||||||||||||||||||||
Sbjct  184394  AAATTCCGGGAAGGCGGGGCGCTTTATGTTCCCGTGACGGAACCGGCGGAATGATCCATT  184453

Query  1801    CCGTCCTGGGGGGAGGGGTTACGGCACTGTGTTGTGCCATGGCCCTTTCCGACCGGGGCC  1860
               ||||||||||||  |||||| |||| |||||||| |||| |||||||||||||||||| |
Sbjct  184454  CCGTCCTGGGGGAGGGGGTTGCGGCGCTGTGTTGCGCCACGGCCCTTTCCGACCGGGGTC  184513

Query  1861    TTGACGTGGAAGTCATCGTCCCGGATGGCGCCCCGGAACCGGCGTCACGGTTTGCGGGAG  1920
               ||||||||||||||||||||||||| |||   || ||  ||||||||||||||||||| |
Sbjct  184514  TTGACGTGGAAGTCATCGTCCCGGAGGGCAGTCCAGAGGCGGCGTCACGGTTTGCGGGGG  184573

Query  1921    GAATGCTGGCGCCTTTTTGCGAGGGGGAAAGTGCGCCGGAACTGATCGTGGCAAAAGGGC  1980
               |||||||||| || || |||||||| ||||| ||||| || |||||||||||  | ||||
Sbjct  184574  GAATGCTGGCCCCGTTCTGCGAGGGAGAAAGCGCGCCCGACCTGATCGTGGCGCAGGGGC  184633

Query  1981    AGACTTCCGTGAACTGGTGGGCTGCGCATGTGCCCGACGTCGTGCGACGTGGCACGCTTG  2040
               || |  | |||||||||||||| || ||||| || || |||      |||||||||||||
Sbjct  184634  AGGCGGCGGTGAACTGGTGGGCGGCCCATGTTCCGGATGTCACAAAGCGTGGCACGCTTG  184693

Query  2041    TTGTCGCACCGCCGCGGGATGTTTCCGAACTGGAGCGCTTTGCACGGGCGACGCGGCAAC  2100
               | ||||| |||||||| |||| | |||||||||| || ||||| || || |||| ||| |
Sbjct  184694  TCGTCGCCCCGCCGCGTGATGGTGCCGAACTGGATCGTTTTGCGCGTGCCACGCAGCAGC  184753

Query  2101    ATGACTGGGTAGCGCCGGGTGATCTGGAGCCGGATCTGGCAGGACGTTTTGCACGGGGGC  2160
               | |||||||| |  || || |||||||||||||||||||  || || ||||| || || |
Sbjct  184754  ACGACTGGGTCGTCCCCGGCGATCTGGAGCCGGATCTGGAGGGGCGATTTGCGCGCGGAC  184813

Query  2161    TGTTCTTTTCGAGCGAAGCGCATCTGGATCCGCGTCAGGCACTGGCCATCCTGCG---AA  2217
               |||| ||  ||| ||||||||||||||| |||||  | || || ||||  |||||    |
Sbjct  184814  TGTTTTTCCCGACCGAAGCGCATCTGGACCCGCGCAAAGCGCTTGCCAGTCTGCGTGACA  184873

Query  2218    GCCGTCTGGAAAGCAGAGGTGTGTCGTTCCGAACCGAGGCGCCACGGGGCCGGATCGTGG  2277
               |||  ||||     | ||| ||| | |||||  ||| | ||||  | || |   ||||||
Sbjct  184874  GCCTGCTGG---CGAAAGGCGTGACCTTCCGTTCCGGGACGCCGTGCGGTCATGTCGTGG  184930

Query  2278    ACTGTCGGGGGCTGGCGTCCCGGGAGGATCTGGCCGATCTGCGCGGTGTCCGGGGCGAAA  2337
               |||| ||||| ||| |||| |||||   ||| |||||||||||||| || ||||| ||||
Sbjct  184931  ACTGCCGGGGACTGACGTCGCGGGACAGTCTCGCCGATCTGCGCGGCGTGCGGGGGGAAA  184990

Query  2338    TGCTGATCGTGCACGCGCCGGACGTGACGCTGACGCGGCCTGTTCGCCTGCTGCATCCGC  2397
               ||||||||||||| || ||||||||| ||||||||||||| || || |||||||||||||
Sbjct  184991  TGCTGATCGTGCATGCCCCGGACGTGTCGCTGACGCGGCCGGTCCGGCTGCTGCATCCGC  185050

Query  2398    GCTTCCCCTGCTACATCGTGCCACGCGAAAACGGGCGCTACATGATCGGTGCGACCATGG  2457
               |||| ||||| ||| |||||||| | ||    |  || ||||||||||| ||||||||||
Sbjct  185051  GCTTTCCCTGTTACGTCGTGCCAAGGGATGGGGATCGGTACATGATCGGGGCGACCATGG  185110

Query  2458    TGGAAAGTGCGCATCGCGGAGGTGTGACGGCGCGGGCTGCGATGGAGCTGCTTTCGGCGG  2517
               ||||||| || |  | |||    ||||| ||||| || |||||||| |||||||||||||
Sbjct  185111  TGGAAAGCGCCCGGCCCGGCCCGGTGACCGCGCGAGCGGCGATGGAACTGCTTTCGGCGG  185170

Query  2518    CCTATACGCTTCATCCCGGTTTTGCCGAAGCGGAAATTCTTGAACTGGGCGCAGGGCTGC  2577
               |||| ||||||||||| || |||||||| || ||||| |||||||||||||| |||||||
Sbjct  185171  CCTACACGCTTCATCCGGGCTTTGCCGAGGCTGAAATCCTTGAACTGGGCGCGGGGCTGC  185230

Query  2578    GTCCGTCCTTTCCTGACAACATTCCGGCCATCCGGCACGCTGCAGACCGCATCCATGTGA  2637
               ||||||||||||| ||||| ||||||||| | || || |  |  |  || |   | || |
Sbjct  185231  GTCCGTCCTTTCCGGACAATATTCCGGCCGTGCGCCATGTCGGGGGGCGGAGTTACGTCA  185290

Query  2638    ACGGGATGTATCGCCACGGTTTCCTGATGGCGCCTGTCTGCGCGGAGCAACTAGCCACGG  2697
               |||||||||| ||||||||||||||||||||||| |||||||| ||||  || ||  | |
Sbjct  185291  ACGGGATGTACCGCCACGGTTTCCTGATGGCGCCCGTCTGCGCCGAGCGGCTGGCGGCAG  185350

Query  2698    AACTTGCGGAGCTTTACGCCCATGCGGATTGATCTGAACGGCCAGACCATCGAAACGCAG  2757
               ||||||||||| |||| || |||||||||||||||||||||| ||| | ||   || |||
Sbjct  185351  AACTTGCGGAGATTTATGCGCATGCGGATTGATCTGAACGGCGAGATCGTCAGGACACAG  185410

Query  2758    GCCCGGACACTGGCGGATCTGCTGACGGAGCAGGGCTTTGAATCCCCCTGTGTGGCCACC  2817
               |||||||| ||||| || |||||||  || | ||| |||||| ||||||| |||||||| 
Sbjct  185411  GCCCGGACGCTGGCCGACCTGCTGATCGAACGGGGTTTTGAAGCCCCCTGCGTGGCCACG  185470

Query  2818    GCCGTAGATGGTGATTTCATTGCCCGTCCCCTTCGTCCCGGAACGCTGCTGAATGATGGC  2877
               ||| |  | || ||||||||||||||| || | |||   | ||| |  ||| | || |||
Sbjct  185471  GCCCTGAACGGCGATTTCATTGCCCGTTCCATGCGTGAGGCAACCCGTCTGGACGAAGGC  185530

Query  2878    GTGAAGGTTGAGGTCCTCTCACCAATGCAGGGAGGCTGACCATGTTCTATGGTGTCGATC  2937
                ||||||| || ||||| || || ||||||||||||||| |||||| ||||| || ||||
Sbjct  185531  ATGAAGGTCGAAGTCCTGTCTCCGATGCAGGGAGGCTGA-CATGTTTTATGGCGTTGATC  185589

Query  2938    TGAAATCCCGTCTGATGCTCGGGACTGCGCAATATCGCTCACCGCAGGTTTTGCTGGAGG  2997
               |||  || || |||||||||||||| ||||| ||||  || ||   |||| |||||||||
Sbjct  185590  TGACGTCGCGGCTGATGCTCGGGACGGCGCAGTATCCGTCGCCCGCGGTTCTGCTGGAGG  185649

Query  2998    CGATTGAAGCATCCGGCGCCGAGGTCATTACTGTCTCGCTGAGGCGGGAAGGGGCGGCCG  3057
               |||| || || |||||||| ||| |||| || || |||||| ||||||| || || || |
Sbjct  185650  CGATCGAGGCGTCCGGCGCGGAGATCATCACGGTTTCGCTGCGGCGGGAGGGCGCTGCGG  185709

Query  3058    GGGGAGCGTTTCGTGACCTTCTGGCGAAAAGCCGGTGCCGCCTGCTGCCCAACACGGCAG  3117
               | |  ||||| ||  || | ||| |  ||||||| ||||||||||||||||| ||||| |
Sbjct  185710  GTGCGGCGTTCCGGAACATCCTGTCCGAAAGCCGATGCCGCCTGCTGCCCAATACGGCGG  185769

Query  3118    GCTGCCACACCGTTCGGGAAGCCGTAACCACGGCCCGGATGGCGCGTGAAGTGTTTGGAA  3177
               | || || || |  || |||||||| ||||||||||| |||||||| |||||||| ||||
Sbjct  185770  GGTGTCATACGGCCCGCGAAGCCGTCACCACGGCCCGCATGGCGCGCGAAGTGTTCGGAA  185829

Query  3178    CTTCATGGATCAAGCTGGAAGTCATCGGTCATGCCGACACGCTGCAACCCGACCCGTTTG  3237
               | || |||||||| |||||||||||||| ||||||||||| || || || |||||||| |
Sbjct  185830  CATCGTGGATCAAACTGGAAGTCATCGGCCATGCCGACACACTCCAGCCGGACCCGTTCG  185889

Query  3238    CGCTCGTCGAGGCCGCGCGGGTGCTGTGTGCGGAGGGGTTTGATGTCTTTCCCTACACGA  3297
               |||| ||||| |||||||| |||||||||||||||||||| || || |||||||||||||
Sbjct  185890  CGCTTGTCGAAGCCGCGCGTGTGCTGTGTGCGGAGGGGTTCGAGGTGTTTCCCTACACGA  185949

Query  3298    CCGAGGACCTGATCGTGGGCGAAAAGCTGCTTGAGGCCGGTTGCAAAGTCCTGATGCCCT  3357
               |||| |||||||||||||| ||||| || || || ||||| ||||| || |||||||| |
Sbjct  185950  CCGAAGACCTGATCGTGGGGGAAAAACTTCTGGAAGCCGGATGCAAGGTGCTGATGCCGT  186009

Query  3358    GGGGCGCGCCCATTGGTTCAGGACAGGGTCTCCGAAATCTGGCGGGATTGCGCAGCATGA  3417
               |||||||||| || || || || ||||| || || ||||  |  ||  |||| | |||| 
Sbjct  186010  GGGGCGCGCCGATCGGATCGGGGCAGGGGCTGCGCAATCCTGAAGGTCTGCGGACCATGC  186069

Query  3418    GGGCACATTT--CCGGGATGTTCCGCTGGTCGTGGATGCGGGGATCGGTGCCCCCAGCCA  3475
               |||| |||||  ||||||  |||||||||| |||||||| |||||||| || ||||| ||
Sbjct  186070  GGGCGCATTTCGCCGGGA--TTCCGCTGGTTGTGGATGCCGGGATCGGAGCGCCCAGTCA  186127

Query  3476    AGCCGCGCAGACCATGGAACTTGGGTTTGATGCCGTGTTGCTCAATACTGCGGTGGCGAA  3535
                || |||||| |||||||  | ||| | || ||| |  |||||||||| |||||||| ||
Sbjct  186128  GGCGGCGCAGGCCATGGAGATGGGGCTGGACGCCATTCTGCTCAATACGGCGGTGGCCAA  186187

Query  3536    GGCAGTCGATCCTGTGGGAATGGCGCGGGCCTTTGGGCGCGCCATACAGGCGGGACGGGA  3595
               ||| || || || | ||  ||||||||||| || || |||||||| |||||||| |||||
Sbjct  186188  GGCCGTGGACCCGGCGGCCATGGCGCGGGCATTCGGTCGCGCCATTCAGGCGGGGCGGGA  186247

Query  3596    AGGCTATCAGGCCGGACTGATGCCGGAGCGGGATATGGCCAGTGCCTCGACGCCCGTTTT  3655
               ||  |   ||||||| ||||||||    ||||| |||||| | |||||||| ||||||||
Sbjct  186248  AGCGTTCGAGGCCGGGCTGATGCCCAGACGGGACATGGCCTGCGCCTCGACACCCGTTTT  186307

Query  3656    CGGTCTGGCGGAGCTGGCATGATGAC---GCTTGATCCGTTCTATCTTCTGGTCGGGGAA  3712
               |||||||||||||||| | |||||||   |||||||||||| ||||||||||| || || 
Sbjct  186308  CGGTCTGGCGGAGCTGTCGTGATGACAGTGCTTGATCCGTTTTATCTTCTGGTGGGCGAC  186367

Query  3713    GTCGGACTTCTTGAAACGCTGCTGCCCTGGGGTGTGCGGCTGGTGCAGCTTCGCCTCAAG  3772
               || |   |||| ||||||||||||||||| || ||||| ||||| |||||||| || |||
Sbjct  186368  GTTGCGTTTCTGGAAACGCTGCTGCCCTGTGGCGTGCGTCTGGTTCAGCTTCGGCTGAAG  186427

Query  3773    GACAAACCGGAAGCGGAAATCCGCCGTCAGATCTGTCATGCCCGTGATCTGTGTGAGCGG  3832
               ||||   | || |||||| | |||||||||||| ||||||| || || |  |||| ||||
Sbjct  186428  GACATGACAGAGGCGGAACTGCGCCGTCAGATCCGTCATGCGCG-GA-CGCTGTGCGCGG  186485

Query  3833    --CATGGCGCCCAGCTTGTCGTCAACGACTACTGGCGCCTTGCGATGGAACTGGGGTGCG  3890
                 |||||||| ||||||||| |||| ||||||||||| |||||  |||||||||||||||
Sbjct  186486  CACATGGCGCGCAGCTTGTCATCAATGACTACTGGCGTCTTGCACTGGAACTGGGGTGCG  186545

Query  3891    ATTTCGTCCATCTGGGTCAGGAAGACATTGAAACGGCGGATTTTGCCGCGCTTCGAGACG  3950
               ||||  ||||||| || ||||||||||| || || || |||||||  || || ||    |
Sbjct  186546  ATTTTATCCATCTCGGGCAGGAAGACATGGAGACCGCCGATTTTGAGGCTCTGCGGCGTG  186605

Query  3951    CTGGGATCCGGTTCGGGCTGTCCACCCATGATCCGGCGGAACTCGAACGGGCCCTGTCTT  4010
                 |||||||||||||| ||||||||||| || ||||||||||||||||||||||||||||
Sbjct  186606  TGGGGATCCGGTTCGGACTGTCCACCCACGACCCGGCGGAACTCGAACGGGCCCTGTCTT  186665

Query  4011    ACGAACCAGCTTACGTTGCTCTCGGTCCAGTTTATCCGACCCTTCTGaaaaaaaTGAAAT  4070
               ||||||| || || || || ||||| || || |||||||| |||||||| ||||||||||
Sbjct  186666  ACGAACCGGCCTATGTCGCACTCGGCCCCGTCTATCCGACACTTCTGAAGAAAATGAAAT  186725

Query  4071    GGGGGCCTCAGGGGCTGGAGCGGGTGGCTGACTGGAAGAAACGGGCCGGTCAGACACCGC  4130
               ||||||| |||||||||||||| ||    |||||||| |  || |||||  |||| ||||
Sbjct  186726  GGGGGCCGCAGGGGCTGGAGCGCGTTCGGGACTGGAAAACCCGCGCCGGAGAGACGCCGC  186785

Query  4131    TTGTCGCCATTGGGGGCCTGACGCCCGAGCGCCTCCCGGGGGTCTTTTCCGCAGGTGCGG  4190
               ||||||||||||| ||||| ||||| ||||||||    ||||| ||| | || || ||||
Sbjct  186786  TTGTCGCCATTGGTGGCCTCACGCCGGAGCGCCTTGAAGGGGTTTTTGCGGCGGGGGCGG  186845

Query  4191    ACAGCGCCGCTGTGGTGACGGATATCCAGATGGCGGACGACCCGGTTGCCCGCTGCCGGG  4250
               ||||||| || || |||||||| ||||||  ||| || |||||||| || || || ||||
Sbjct  186846  ACAGCGCGGCCGTTGTGACGGACATCCAGCAGGCCGAAGACCCGGTGGCGCGGTGTCGGG  186905

Query  4251    AATGGGTCGCCGCGACGCGGGCTTATGTACGATGAGCCGGTACTTGCGGCAGCTCGACTT  4310
               |||||||||||||||||| ||| ||   ||||||||||| ||  ||||||||  ||   |
Sbjct  186906  AATGGGTCGCCGCGACGCAGGCCTACAGACGATGAGCCGTTATATGCGGCAGACCGGGCT  186965

Query  4311    CTTCCCGCGGGGTGAGGCTGACCAGAAACGTCTTTTGGATGCTCATGTTCTGGTTGTCGG  4370
                ||||| | ||| || ||||||||||| || |||||| | || ||| | ||||| || ||
Sbjct  186966  TTTCCCCCAGGGGGAAGCTGACCAGAAGCGCCTTTTGAAAGCCCATATCCTGGTGGTGGG  187025

Query  4371    TGCTGGTGGGTTGGGGGCGACCGTGCTGCCAGCACTCGCAGGAGCCGGGTGCGGCAGGAT  4430
                || || ||| |||| ||||| || || || || || || |||||||| |||||  || |
Sbjct  187026  CGCGGGAGGGCTGGGTGCGACTGTTCTCCCTGCGCTTGCCGGAGCCGGATGCGGGCGGGT  187085

Query  4431    CACGGTGGTGGATCATGACCGCGTGGATGAAAGCAATCTTCATCGGCAGACCCTGTTCCG  4490
                |||||||| |||||||| || |||||||| ||||| || ||||| ||||| || || ||
Sbjct  187086  GACGGTGGTCGATCATGATCGTGTGGATGAGAGCAACCTGCATCGCCAGACGCTCTTTCG  187145

Query  4491    CATGGAAGACATCGGCAGACTGAAAGTCTCCTGCGTGGCAGAGCGATTGGAGGGCCTGAA  4550
               |||||| || || ||| |  | || | | | |||||||| || ||  ||  ||  |||||
Sbjct  187146  CATGGACGATATTGGCCGCTTCAAGGCCGCTTGCGTGGCCGACCGGCTGTCGGATCTGAA  187205

Query  4551    TCCGGATTGCCGGATCATACCCGTCGCCCGGCATCTGCAACCTGCTTCGGCACGCAGTCT  4610
               |||||| || | |||| | || || ||   || |||| | ||  |   ||| || || ||
Sbjct  187206  TCCGGACTGTCAGATCGTGCCTGTGGCGGAGCGTCTGGAGCCGACACTGGCGCGGAGCCT  187265

Query  4611    TCTGCCGGGTATTTCCGTTGTGGTTGATGCGGCGGACAGTGTGGCTGTGACCTATATGCT  4670
                ||| ||| | | |||||||| || |||||||||||||| ||||| || |||||| ||||
Sbjct  187266  CCTGACGGATGTGTCCGTTGTCGTGGATGCGGCGGACAGCGTGGCCGTCACCTATCTGCT  187325

Query  4671    GTCAGATCTTTGCCTTGAGGCAGATGTGCCTCTCGTCAGTGCCTCGGTGCTGGGGCAGTC  4730
               ||| ||||| ||  | || || | | | || ||||| ||||| |||||||| |||| |||
Sbjct  187326  GTCCGATCTGTGTGTGGAAGCGGGTCTTCCCCTCGTGAGTGCTTCGGTGCTTGGGCGGTC  187385

Query  4731    CGGTTATGTGGGGGGATTCTGTGGTGGGGCACCCGGTTATCGTGCTGTTTTCCCCGATAT  4790
                || |||| ||| || |||||||||  |||||| | ||| || ||||||||||| ||| |
Sbjct  187386  GGGCTATGCGGGTGGGTTCTGTGGTACGGCACCGGATTACCGGGCTGTTTTCCCGGATCT  187445

Query  4791    CCCTGCCAGTTTTCCAACCTGCTCGGAGGCCGGAGTGCTGGGGCCAGCCGTGGCGGCGCT  4850
                || |||| | | || |  ||  |||| ||||| ||| ||||||| |  || |||| |||
Sbjct  187446  TCCCGCCATTCTGCCGAATTGTGCGGAAGCCGGTGTGATGGGGCCTGTTGTTGCGGTGCT  187505

Query  4851    GGGTGCCATACAGGCGCAGATGACGCTGTCGATCCTGCTTGAAATGCAGCCTTCCCCACT  4910
                || ||||||||||||||||||  ||| ||  | |||||| | | |||||| || || ||
Sbjct  187506  CGGGGCCATACAGGCGCAGATGGTGCTCTCCGTTCTGCTTCAGACGCAGCCCTCTCCGCT  187565

Query  4911    GGGTCAGATGATCAGTCTGGATCTGGAACACTGGCGGAGTTCTTCCTTCCGTTTTGATGG  4970
               ||| ||||| || |  ||||||||||||| |||| | ||||| || ||||| ||||||| 
Sbjct  187566  GGGGCAGATCATGACGCTGGATCTGGAACGCTGGAGAAGTTCGTCTTTCCGGTTTGATGC  187625

Query  4971    CGCGCCCGCGCCAGAAGAGGAGGGGCCCTTTATTCTCGGCCTTGAAGAGATCACTGAGGC  5030
                |||    |  | ||||  || || || || |||||||| ||||| ||||||   | || 
Sbjct  187626  TGCGGTTTCCTCCGAAGGCGATGGCCCTTTCATTCTCGGGCTTGAGGAGATCCGCGCGGA  187685

Query  5031    TGATCGTGTCTTTGATCTCCGGAGCAGGGATGAAAAGGGAACGGCCTCCGTGGAGTGGGC  5090
                || || || || ||||| ||| |   ||| ||| ||||| || ||||||||   |||||
Sbjct  187686  CGACCGCGTTTTCGATCTGCGGGGGCTGGAGGAACAGGGACCGCCCTCCGTGTCCTGGGC  187745

Query  5091    TGTCCGTGGGCCGATCGAGCGTCCGGAAATGCTGGATGTGGAGGCGGGACGAACCGTGTT  5150
                || || |||||||||||||  ||||||| | |||    || |  |||  | ||||| ||
Sbjct  187746  CGTTCGCGGGCCGATCGAGCACCCGGAAACGGTGGCGAAGGGGATGGGCAGGACCGTTTT  187805

Query  5151    TATCTGTGCCAGCGGGTTGCGGGCCTGGCGGGCTGCAAAACGCTTTTCCGGGCAGAGCGG  5210
                 |||||||||| ||  ||||||||||||||||||| ||||||||||||   ||| ||||
Sbjct  187806  CGTCTGTGCCAGTGGTCTGCGGGCCTGGCGGGCTGCTAAACGCTTTTCCACACAG-GCGG  187864

Query  5211    CGCTGTC--GCGTTTATTGCGACAACAGGGCGATGACATGTCCCGTTCTGCTGATCGGCG  5268
                |  |||  || || ||||| || || || ||||||   | || ||||| ||||||||||
Sbjct  187865  -GTGGTCCTGCCTTCATTGCAACGACGGGACGATGAAGCGCCCTGTTCTTCTGATCGGCG  187923

Query  5269    GGCTGGATTCCAGCGGAGGGGCCGGCATTGCCCGTGACTTACTCGCTGTCCATGACGCTG  5328
               || ||||||||||||| || || ||  |||| || ||  | ||  | || || |   | |
Sbjct  187924  GGATGGATTCCAGCGGGGGAGCTGGTCTTGCGCGGGATCTGCTGTCCGTTCAGGCGTCCG  187983

Query  5329    GTCTGACAACACGCATTGCCGCTACGGCCGTCACTGCCCAGACGGATCGCAGGGTGCTGG  5388
               | | |||  ||||| | || |  || ||||| || ||||||||||||||  | || ||||
Sbjct  187984  GGCAGACCGCACGCCTCGCTGTCACTGCCGTTACGGCCCAGACGGATCGTCGCGTTCTGG  188043

Query  5389    CTGTGAATCCTGTCTCACCAGATCTGCTTGCGGCCCAGATCGAGGCTGCGCTGGAGGATG  5448
               | ||  | || ||| | || | |||  | || || ||||| || || ||||||||    |
Sbjct  188044  CGGTAGAGCCCGTCGCGCCCGCTCTTTTGGCCGCGCAGATTGAAGCGGCGCTGGAAACGG  188103

Query  5449    GGGTCGGGGCCGTCAAGATTGGTGCTCTATGCAATGCAGGGCTTGTCCGGACTGTGGCAG  5508
               || |||| ||||||||||| || ||  | | ||||||    ||  ||||   ||| ||||
Sbjct  188104  GGATCGGTGCCGTCAAGATCGGGGCCATGTTCAATGCGCCTCTGATCCGTGTTGTTGCAG  188163

Query  5509    CCCGTCTTCCCGATGTGCCAGTCGTTCTGGATCCGGTTCTCTGTTCCAGTTCAGGACATG  5568
               | | ||| || |||||||| || || ||||| ||||| |||||||| || || || ||||
Sbjct  188164  CGCTTCTGCCAGATGTGCCGGTGGTGCTGGACCCGGTGCTCTGTTCAAGCTCCGGTCATG  188223

Query  5569    CCCTGCTGGAGTCAGAAGGGATTCAAGCTCTTCTGGACCTGCTTTTGCCCCGGACGACTG  5628
               | |||||||   | || ||  | || ||| |  | |  |||||| ||||||| || ||||
Sbjct  188224  CGCTGCTGGCTCCGGAGGGCGTACAGGCTATGATCGCGCTGCTTCTGCCCCGAACCACTG  188283

Query  5629    TTTTGACGCCAAACCTGCCGGAACTGGCAGCATTGAAATCGGCACTGAATCTGGATCCGG  5688
               |  |||| || || |||||||||||||| ||  ||    | || |||    |||||||||
Sbjct  188284  TCCTGACTCCCAATCTGCCGGAACTGGCGGCGCTGGCGGCTGCCCTGGGGATGGATCCGG  188343

Query  5689    CTACTGAGCAGGATGACGTTGCGGGAGCGCTGCTGGATCGAGGCTGCCAGAGCGTTCTGT  5748
               |  | ||||  || |  |||| ||  | |||||||   || ||||| | ||| |||||| 
Sbjct  188344  CCTCGGAGCGCGAGGCGGTTGTGGACGTGCTGCTGTCCCGGGGCTGTCGGAGTGTTCTGC  188403

Query  5749    TGAAGGGGGGACA-TAACGGCCACTCAACATATTCGACCGATATTCTTTATCAGGCGAAC  5807
               |||| || || ||  | | |||  ||  |   |||    ||||| || ||   |||   |
Sbjct  188404  TGAAAGGCGGGCACGATCTGCC-GTCGTCGGTTTCTGAGGATATCCTGTACGCGGCAGGC  188462

Query  5808    TGCTCTCCTTTGTCTTTCCGTTCCATGCGCTATCCGTTCGATCTCAGGGGAACAGGATGT  5867
               |  | ||| ||| | ||||| ||   ||||| | | ||||| || |||||||| || |||
Sbjct  188463  TCTTGTCCCTTGGCCTTCCGCTCACCGCGCTTTTCCTTCGAGCTGAGGGGAACGGGCTGT  188522

Query  5868    CAGCTGGCGAGCGGCGTGGCTGCGGCACTGGCC-GATG-GAAGATCTACATCGGATGCTA  5925
               ||||| || || ||  |||| || | ||||||| || |  || || | |  | || || |
Sbjct  188523  CAGCTCGCCAGTGGTCTGGCAGCCGGACTGGCCAGAGGACAAAATGTGC--CCGAGGCCA  188580

Query  5926    TCAGGGCCGCGCGTCGCAGCCTTGAGGAACGCTTCC  5961
               ||||||| |||||| |  |  ||||||  || ||||
Sbjct  188581  TCAGGGCTGCGCGTTGTGGAGTTGAGGCGCGTTTCC  188616


>Rhodobacteraceae bacterium SH-1 chromosome, complete genome
Sequence ID: CP027665.1 Length: 3892138 
Range 1: 2864662 to 2869573

Score:2804 bits(3109), Expect:0.0, 
Identities:3626/4956(73%),  Gaps:92/4956(1%), Strand: Plus/Minus

Query  75       CCATGACATCAAAGTGCCCATGCGGCAGATTGAGGTTTCGGACGAATGCCCGCTGAACGT  134
                ||||||||||   ||||| |||||  | || | |||  | | ||||   ||||| | | |
Sbjct  2869573  CCATGACATCCGGGTGCCGATGCGCGAAATCGTGGTGACCGGCGAAGCGCCGCTCAGCCT  2869514

Query  135      CTATGATAGTTCTGGGCCCTATACCGACACCGCCATCAGCATCGACATTGCGAAAGGTCT  194
                |||||| ||||| || |||||||||||  |||||    | |||||||| || |  || ||
Sbjct  2869513  CTATGACAGTTCCGGTCCCTATACCGATCCCGCCGCGCGGATCGACATCGCCACCGGCCT  2869454

Query  195      TGCGGACAGTCGCGGCGACTGGCTGCGTCGTCGCGATGATGTGGAGGAGTATGACGGTCG  254
                  | ||    || |||| ||||||||  |  ||||  ||||| |||   |||||||| ||
Sbjct  2869453  GCCCGAGGTGCGTGGCGGCTGGCTGCAGCAGCGCGGCGATGTCGAGACATATGACGGCCG  2869394

Query  255      CACGATCACGGCAGCCGATAACGGTTTTGCAGAAGGGGATCGGCTGACACCTGCATTTCC  314
                ||  |||||||  || |||||||| |||||    || || |||||||| || || |||||
Sbjct  2869393  CAGCATCACGGATGCGGATAACGGGTTTGCGTCGGGCGACCGGCTGACGCCGGCCTTTCC  2869334

Query  315      GAACCAGCGCCGCCCC-CTGCGGGCGGTCGGGGATCGTGCTGTGACCCAGCTGGCTTATG  373
                |   |||| |||| || |||||||| || || || || || ||||||||||| || ||||
Sbjct  2869333  GGTTCAGC-CCGCGCCGCTGCGGGCCGTGGGCGACCGGGCGGTGACCCAGCTCGCCTATG  2869275

Query  374      CCCGTGCCGGCGTCATTACGCCCGAGATGGAATTCGTCGCCATCCGGGAAAATATCGGCC  433
                |||| |||||| || | || ||||||||||| || ||||| ||||| |||||    ||  
Sbjct  2869274  CCCGGGCCGGCATCGTCACCCCCGAGATGGAGTTTGTCGCGATCCGCGAAAACGAGGGAA  2869215

Query  434      GGACGCAGGCCCTGAAGGAAGAGCGGGATGGCGAGGATTTCGGAGCCAGCATTCCGGATT  493
                ||| |   ||||      | || || || ||||| |    ||| |||    | || ||  
Sbjct  2869214  GGATGGCCGCCC------ATGACCGCGACGGCGACGCCCACGGCGCCGAACTGCCCGACC  2869161

Query  494      TCGTAACGCCGGAATTCGTGCGGCAGGAAATTGCTTTAGGACGGGCAATCATTCCCGCCA  553
                | || |||||||||||||||||    || || ||    || || || ||||| |||||||
Sbjct  2869160  TGGTGACGCCGGAATTCGTGCGCGCCGAGATAGCGGCGGGCCGCGCGATCATCCCCGCCA  2869101

Query  554      ATATCAATCACCGTGAGCTTGAGCCGATGATTATCGGGCGCAACTTTCTGGTGAAGATCA  613
                | ||||| ||||| ||||| ||||||||||| ||||||||||| ||   ||| |||||||
Sbjct  2869100  ACATCAACCACCGCGAGCTGGAGCCGATGATCATCGGGCGCAATTTCAAGGTAAAGATCA  2869041

Query  614      ATGCCAATATCGGCAATTCGGCCGTGACATCTTCGATGGAAGAAGAGGTCGAGAAGATGG  673
                | |||||||||||||| || ||||| || || |||||||| || ||||||||||| ||||
Sbjct  2869040  ACGCCAATATCGGCAACTCCGCCGTCACCTCGTCGATGGAGGAGGAGGTCGAGAAAATGG  2868981

Query  674      TGTGGTCCATCCGCTGGGGCGCGGATACGGTCATGGATCTTTCGACGGGACGCAACATCC  733
                | ||| | ||||||||||||||||| ||||| ||||| || ||||| || ||||||||||
Sbjct  2868980  TCTGGGCGATCCGCTGGGGCGCGGACACGGTGATGGACCTGTCGACCGGGCGCAACATCC  2868921

Query  734      ATAACATCCGCGACTGGATCATCCGGAATGCTCCTGTGCCGATCGGAACGGTGCCGCTTT  793
                | ||||||||||||||||||||||| || || || ||||||||||| || |||||||| |
Sbjct  2868920  ACAACATCCGCGACTGGATCATCCGCAACGCGCCGGTGCCGATCGGGACCGTGCCGCTCT  2868861

Query  794      ATCAGGCGCTGGAAAAGGTGGGCGGGATTGCGGAAGACCTGACATGGGAAGTTTTCCGCG  853
                | ||||||||||||||||| ||||| ||||| ||||||||||||||||| || |||||||
Sbjct  2868860  ACCAGGCGCTGGAAAAGGTCGGCGGCATTGCCGAAGACCTGACATGGGAGGTGTTCCGCG  2868801

Query  854      ACACGCTGATTGAGCAGGCGGAGCAGGGGGTGGATTACTTTACCATCCACGCTGGTGTCC  913
                |||||||||| || ||||| || |||||||||||||||||||||||||| || || || |
Sbjct  2868800  ACACGCTGATCGAACAGGCCGAACAGGGGGTGGATTACTTTACCATCCATGCGGGCGTGC  2868741

Query  914      GGCTGCACATGATCCCGCTGACGGCCCGACGGGTGACGGGTATCGTGTCGCGCGGCGGTT  973
                ||||||||||||||||| |||| ||   |||||| || || ||||||||||||||||| |
Sbjct  2868740  GGCTGCACATGATCCCGATGACCGCGAAACGGGTCACCGGCATCGTGTCGCGCGGCGGGT  2868681

Query  974      CCATCATGGCGAAATGGTGCCTGCATCATCACCGCGAAAGCTTCCTGTACGAGCATTTCG  1033
                | ||||||||||||||||||||||||||||||||||| ||||| || |||||||||||||
Sbjct  2868680  CGATCATGGCGAAATGGTGCCTGCATCATCACCGCGAGAGCTTTCTCTACGAGCATTTCG  2868621

Query  1034     AGGAGATCTGCGACATCTGCCGTCGTTATGACGTGTCGTTCTCGCTTGGGGATGGGTTGC  1093
                |||| ||||||||||||||||| || || ||||||||||||||||| ||||| ||| |||
Sbjct  2868620  AGGAAATCTGCGACATCTGCCGCCGCTACGACGTGTCGTTCTCGCTGGGGGACGGGCTGC  2868561

Query  1094     GTCCGGGCTCGATCGCCGATGCCAACGATGCGGCGCAGTTTGCAGAGCTTGAG-ACGCTT  1152
                | || || ||||||||||| ||||| || | ||||||||| || ||  ||| | ||||| 
Sbjct  2868560  GCCCCGGATCGATCGCCGACGCCAATGACGAGGCGCAGTTCGCCGAA-TTGCGCACGCTG  2868502

Query  1153     GGCGAGCTGACGAAAATTGCCTGGGCCAAGGACTGTCAGGTCATGATCGAAGGGCCGGGT  1212
                |||||||||||    || |||||||| |||||||| ||||| ||||||||||| || || 
Sbjct  2868501  GGCGAGCTGACCCGCATCGCCTGGGCAAAGGACTGCCAGGTGATGATCGAAGGCCCCGGC  2868442

Query  1213     CATGTGCCGATGCATAAGATCAAGGCCAACATGGACAAGCAGCTTGAGCACTGCCACGAA  1272
                |||||||||||||| ||||||||||||||||||||| |||||||  | || |||||||| 
Sbjct  2868441  CATGTGCCGATGCACAAGATCAAGGCCAACATGGACGAGCAGCTGAAACATTGCCACGAG  2868382

Query  1273     GCGCCGTTCTATACGCTTGGACCGCTGACGACGGATATCGCGCCCGGTTACGACCACATT  1332
                ||||| ||||||||||| || ||||| ||||| || |||||||| || || |||||||| 
Sbjct  2868381  GCGCCCTTCTATACGCTCGGGCCGCTCACGACCGACATCGCGCCGGGCTATGACCACATC  2868322

Query  1333     ACCTCCGCCATTGGGGCTGCTATGATCGGCTGGTTCGGCACGGCGATGCTCTGCTATGTC  1392
                || |||||||| ||||| || |||||||||||||||||||| |||||||||||||| |||
Sbjct  2868321  ACATCCGCCATCGGGGCGGCGATGATCGGCTGGTTCGGCACCGCGATGCTCTGCTACGTC  2868262

Query  1393     ACGCCCAAAGAGCATCTGGGTCTGCCGGACCGGAACGACGTCAAGACGGGTGTCATCACC  1452
                || ||||| || |||||||| ||||| |||||  ||||||||||||| || || ||||||
Sbjct  2868261  ACCCCCAAGGAACATCTGGGCCTGCCCGACCGCGACGACGTCAAGACCGGCGTGATCACC  2868202

Query  1453     TACAAGCTCGCAGCTCATGCTGCGGATCTGGCGAAGGGCCATCCGGGCGCGCAGATGCGG  1512
                |||||||| || || ||||| || |||||||| ||||| ||||||||||| | |  ||| 
Sbjct  2868201  TACAAGCTGGCCGCCCATGCCGCCGATCTGGCCAAGGGACATCCGGGCGCCCGGCGGCGC  2868142

Query  1513     GATGACGCGCTATCGCGGGCGCGGTTCGAGTTCCGGTGGGAGGATCAGTTCAATCTGGGT  1572
                || |||||| |    ||||||||||||||||| || ||||| || |||||||| || |||
Sbjct  2868141  GACGACGCGATCAGCCGGGCGCGGTTCGAGTTTCGATGGGAAGACCAGTTCAACCTCGGT  2868082

Query  1573     CTCGATCCTGATACGGCCCGTGCCATGCATGATGAAACACTGCCCAAGCAGGCGCACAAG  1632
                ||||| || |||||||| || |  |||||||| |||||  |||| ||  |||| ||||||
Sbjct  2868081  CTCGACCCGGATACGGCACGCGAGATGCATGACGAAACCATGCCGAAAGAGGCCCACAAG  2868022

Query  1633     GTGTCCCATTTCTGCTCGATGTGTGGGCCGAAGTTCTGCTCGATGAAGATTTCGCATGAC  1692
                ||| | |||||||| |||||||| |||||||| ||||| ||||||  |||||| || |||
Sbjct  2868021  GTGGCGCATTTCTGTTCGATGTGCGGGCCGAAATTCTGTTCGATGCGGATTTCCCACGAC  2867962

Query  1693     ATCCGTGCTGCAGCGGAAAAGCAGGACGGTATGGAGCAGATGGCGGAGAAATTCCGTGAA  1752
                ||||| || |  || ||||||||| | || ||||||  |||||||| ||| ||||| || 
Sbjct  2867961  ATCCGCGCCGAGGCCGAAAAGCAGAAGGGCATGGAGGCGATGGCGGCGAAGTTCCGCGAG  2867902

Query  1753     GGCGGGCAGCTCTATGTTCCCGTGACGGAACCGGCGGAATGATCCATTCCGTCCTGGGGG  1812
                |||||  | |||||||| || | ||  || || ||||||||||    || || || ||||
Sbjct  2867901  GGCGGCGAACTCTATGTGCCGGCGAACGAGCCTGCGGAATGATGTTCTCGGTTCTCGGGG  2867842

Query  1813     GAGGGGTTACGGCACTGTGTTGTGCCATGGCCCTTTCCGACCGGGGCCTTGAC--GTGGA  1870
                  || ||  |||  || ||    || |  || ||  |||| || |||  || |  || ||
Sbjct  2867841  CCGGCGTGGCGGGGCTCTGCGCCGCGACCGCGCTGGCCGAACGCGGC--TGCCGGGTCGA  2867784

Query  1871     AGTCATCGTCCCGGA--TGGCGCC-CCGGAACCGGCGTCACGGTTTGCGGGAGGAATGCT  1927
                 || |||| ||| ||   ||||||  |||    ||| ||  ||| |||||| || |||||
Sbjct  2867783  GGTGATCGACCCCGACCCGGCGCCGACGG---GGGCCTCGTGGTATGCGGGCGGGATGCT  2867727

Query  1928     GGCGCCTTTTTGCGAGGGGGAAAGTGCGCCGGAACTGATCGTGGCAAAAGGGCAGACTTC  1987
                 ||||| || ||||| || ||    ||||||||   ||||||  |    || ||| |  |
Sbjct  2867726  CGCGCCGTTCTGCGAAGGCGAGGCCGCGCCGGACGGGATCGTCACGCGCGGCCAGGCCGC  2867667

Query  1988     -CGTGAACTGGTGGGCTGCGCATGTGCCCGACGTCGTGCGACGTGGCACGCTTGTTGTCG  2046
                 || | |||||||||| ||||  |||||||  ||| |||  |  |||||||| || ||||
Sbjct  2867666  GCGCG-ACTGGTGGGCGGCGCGGGTGCCCGGTGTCCTGCAGCAGGGCACGCTGGTCGTCG  2867608

Query  2047     CACCGCCGCGGGATGTTTCCGAACTGGAGCGCTTTGCACGGGCGACGCGGCAACATGACT  2106
                | |||||||| ||      ||||||||| || || ||| | || ||||||   |||||| 
Sbjct  2867607  CCCCGCCGCGCGACCGGGTCGAACTGGACCGTTTCGCATGCGCCACGCGGGGCCATGACC  2867548

Query  2107     GGGTAGCGCCGGGTGATCTGGAGCCGGATCTGGCAGGACGTTTTGCACGGGGGCTGTTCT  2166
                |||| |  ||||||||  | ||||| || ||||  || || || ||   |||||||  ||
Sbjct  2867547  GGGTTGTTCCGGGTGAGATCGAGCCCGACCTGGGCGGGCGGTTCGCGGTGGGGCTGCACT  2867488

Query  2167     TTTCGAGCGAAGCGCATCTGGATCCGCGTCAGGCACTG----GC---CATCCTGCGAAGC  2219
                || ||   || |||||||| ||||||||   ||| |||    ||   ||||  ||||   
Sbjct  2867487  TTGCGCAGGAGGCGCATCTCGATCCGCGCGCGGC-CTGTTCCGCGCTCATCGCGCGATTG  2867429

Query  2220     CGTCTGGAAAGCAGAGGTGTGTCGTTCC---GAACCGAGGCG-CCACGGGGCCGGATCGT  2275
                || | |||  |  |  |  |  | || |   |  | | |||| || || |||| ||| ||
Sbjct  2867428  CG-CGGGATGGGCGTCGAATTGCATTTCGGTGCCCAGCGGCGACCGCGCGGCCAGATTGT  2867370

Query  2276     GGACTGTCGGGGGCTGGCGTCCCGGGAGGATCTGGCCGATCTGCGCGGTGTCCGGGGCGA  2335
                 || || || ||   |||| | ||||  || ||| | |   ||||||  || || || ||
Sbjct  2867369  CGATTGCCGCGGCTGGGCGGCGCGGGCCGACCTGCCGGGATTGCGCGCGGTGCGCGGTGA  2867310

Query  2336     AATGCTGATCGTGCACGCGCCGGACGTGACGCTGACGCGGCCTGTTCGCCTGCTGCATCC  2395
                |||||||||  |  |  | | ||| ||  ||||| |||| || || || |||||||||||
Sbjct  2867309  AATGCTGATGATCGAAACCCGGGAGGTTGCGCTGTCGCGTCCCGTCCGGCTGCTGCATCC  2867250

Query  2396     GCGCTTCCCCTGCTACATCGTGCCACGCGAAAACGGGCGCTACATGATCGGTGCGACCAT  2455
                ||| || ||||||||  ||||||| ||||   ||||||| | |||| |||| ||||| ||
Sbjct  2867249  GCGTTTTCCCTGCTATGTCGTGCCGCGCGGCGACGGGCGGTTCATGGTCGGCGCGACGAT  2867190

Query  2456     GGTGGAAAGTGCGCATCGCGGAGGTGTGACGGCGCGGGCTGCGATGGAGCTGCTTTCGGC  2515
                | | ||||| | | ||  |||     | ||||||||  | |  ||||||||||| || ||
Sbjct  2867189  GATCGAAAGCGAGGATGACGGCCCGATCACGGCGCGCACGGTCATGGAGCTGCTATCCGC  2867130

Query  2516     GGCCTATACGCTTCATCCCGGTTTTGCCGAAGCGGAAATTCTTGAACTGGGCGCAGGGCT  2575
                 ||||||||  | ||||| |  |||| ||| |||    |  | ||   |||||| |||||
Sbjct  2867129  CGCCTATACCGTGCATCCGGCCTTTGGCGAGGCGCGGCTGATCGAGACGGGCGCCGGGCT  2867070

Query  2576     GCGTCCGTCCTTTCCTGACAACATTCCGGCCATC-CGGCACGCTGCAGACCGCATCCATG  2634
                ||| ||  | ||| | |||||  | || ||  ||   |||||| || |||||||| ||||
Sbjct  2867069  GCGGCCCGCATTTGCCGACAATGTGCCCGCGGTCGTCGCACGCGGC-GACCGCATTCATG  2867011

Query  2635     TGAACGGGATGTATCGCCACGGTTTCCTGATGGCGCCTG-TCTGCGCGGAGCAACT---A  2690
                |||||||  | || || ||||| ||||||||||  || |  ||| || ||| ||||    
Sbjct  2867010  TGAACGGCCTCTACCGGCACGGGTTCCTGATGGGTCCCGCGCTG-GCCGAGGAACTGGCG  2866952

Query  2691     GCCACGGAACTTGCGGAGCTTTACGCCCATGCGGATTGATCTGAACGGCCAGAC--CATC  2748
                || | ||   ||  |||||   |||  ||||||| ||||  ||||||||  |||   |||
Sbjct  2866951  GCGATGGTGTTTCAGGAGC--AACG-ACATGCGGGTTGACGTGAACGGCAGGACAGAATC  2866895

Query  2749     GAAACGCAGGCCCGGACACTGGCGGATCTGCT-GACGGAGCAGGGCTTTGAATCCCCCTG  2807
                |   |||  |   | || ||||| |||||| | ||| || | |||||||||  ||  | |
Sbjct  2866894  GGTGCGC--GGAGGAACGCTGGCCGATCTGATCGAC-GAACTGGGCTTTGACGCCGACAG  2866838

Query  2808     TGTGGCCACCGCCGTAGATGGTGATTTCATTGCCCGTCCCCTTCGTCCCGGAACGCTGCT  2867
                 ||||| || ||  | || || |  ||| |  ||||| ||   ||  |||  |  | | |
Sbjct  2866837  CGTGGCGACGGCGCTCGACGGGGTGTTCGTGCCCCGTGCCGACCGCGCCGCGATCCCGAT  2866778

Query  2868     GAATGATGGCGTGAAGGTTGAGGTCCTCTCACCAATGCAGGGAGGCTGA-CCATGTTCTA  2926
                |   || |||| |||||| |||||||| || || ||||||||||||||| | ||||||||
Sbjct  2866777  GCGGGACGGCGCGAAGGTCGAGGTCCTGTCGCCGATGCAGGGAGGCTGAGCGATGTTCTA  2866718

Query  2927     TGGTGTCGATCTGAAATCCCGTCTGATGCTCGGGACTGCGCAATATCGCTCACCGCAGGT  2986
                 || ||||| ||||| | ||| |||||||| || || |||||||| |  || ||||||||
Sbjct  2866717  CGGCGTCGACCTGAACTGCCGGCTGATGCTGGGCACGGCGCAATACCCGTCGCCGCAGGT  2866658

Query  2987     TTTGCTGGAGGCGATTGAAGCATCCGGCGCCGAGGTCATTACTGTCTCGCTGAGGCGGGA  3046
                 ||||  || ||||||   || ||     |||||||||| || || |||||| | || ||
Sbjct  2866657  GTTGCGCGACGCGATTTCCGCCTCGCAGACCGAGGTCATCACCGTGTCGCTGCGCCGCGA  2866598

Query  3047     AGGGGCGGCCGGGGGAGCGTTTCGTGACCTTCTGGCGAAAAGCCGGTGCCGCCTGCTGCC  3106
                ||||   | ||| |  |||||||| ||  | |||    | ||| |||||||| | |||||
Sbjct  2866597  AGGGCATGGCGGAGAGGCGTTTCGGGAAATCCTGAAAGACAGCGGGTGCCGCATCCTGCC  2866538

Query  3107     CAACACGGCAGGCTGCCACACCGTTCGGGAAGCCGTAACCACGGCCCGGATGGCGCGTGA  3166
                |||||| || ||||||||||| || || || || || |||||||| | ||||||||| ||
Sbjct  2866537  CAACACCGCCGGCTGCCACACGGTGCGCGAGGCGGTGACCACGGCGCAGATGGCGCGCGA  2866478

Query  3167     AGTGTTTGGAACTTCATGGATCAAGCTGGAAGTCATCGGTCATGCCGACACGCTGCAACC  3226
                  |||| || ||  | ||||||||||| || || ||||| ||||||||||||||||||||
Sbjct  2866477  GTTGTTCGGCACGGCCTGGATCAAGCTCGAGGTGATCGGCCATGCCGACACGCTGCAACC  2866418

Query  3227     CGACCCGTTTGCGCTCGTCGAGGCCGCGCGGGTGCTGTGTGCGGAGGGGTTTGATGTCTT  3286
                ||||||||| ||||| ||||||||||| ||  | |||   ||||| ||||| || |||||
Sbjct  2866417  CGACCCGTTCGCGCTGGTCGAGGCCGCCCGCATCCTGACCGCGGACGGGTTCGAGGTCTT  2866358

Query  3287     TCCCTACACGACCGAGGACCTGATCGTGGGCGAAAAGCTGCTTGAGGCCGGTTGCAAAGT  3346
                |||||| ||||||||||| ||||||||||| ||||||||| | ||||| || |||   ||
Sbjct  2866357  TCCCTATACGACCGAGGATCTGATCGTGGGAGAAAAGCTGATCGAGGCGGGGTGCCGGGT  2866298

Query  3347     CCTGATGCCCTGGGGCGCGCCCATTGGTTCAGGACAGGGTCTCCGAAATCT-GGCGGGAT  3405
                 ||||||||||||||||||||||| || || || |||||||| || ||| | ||||||  
Sbjct  2866297  GCTGATGCCCTGGGGCGCGCCCATCGGCTCGGGGCAGGGTCTGCGCAATATCGGCGGG-C  2866239

Query  3406     TGCGCAGCATGAGGGCACATTTCCGGGATGTTCCGCTGGTCGTGGATGCGGGGATCGGTG  3465
                ||||     || | ||  ||||||  ||  | ||||||||  | || || |||||||| |
Sbjct  2866238  TGCGGTCGCTGCGCGCCTATTTCCCCGACATCCCGCTGGTGATCGACGCCGGGATCGGCG  2866179

Query  3466     CCCCCAGCCAAGCCGCGCAGACCATGGAACTTGGGTTTGATGCCGTGTTGCTCAATACTG  3525
                | ||    || || |||||| | |||||||| ||||| || || ||| |||| || || |
Sbjct  2866178  CGCCGTCGCAGGCGGCGCAGGCGATGGAACTGGGGTTCGACGCGGTGCTGCTGAACACCG  2866119

Query  3526     CGGTGGCGAAGGCAGTCGATCCTGTGGGAATGGCGCGGGCCTTTGGGCGCGCCATACAGG  3585
                | ||||| | |||  ||||||| || || ||||| || ||||| ||||  ||  |   ||
Sbjct  2866118  CCGTGGCCAGGGCGCTCGATCCCGTCGGCATGGCCCGCGCCTTCGGGCAGGCGGTGGCGG  2866059

Query  3586     CGGGACGGGAAGGCTATCAGGCCGGACTGATGCCGGAGCGGGATATGGC-CAGTGCCTCG  3644
                |||| |||   | | || | ||||| |||||||| || || || ||||| ||| ||||||
Sbjct  2866058  CGGGGCGGCTGGCCCATGATGCCGGGCTGATGCCCGAACGCGACATGGCGCAG-GCCTCG  2866000

Query  3645     ACGCCCGTTTTCGGTCTGGCGGAGCTGGCATGATGACGCTTGATCCGTTCTATCTTCTGG  3704
                || ||  | |||||  ||||||| |||||||||   |||| ||||| ||||||||  | |
Sbjct  2865999  ACCCCGATCTTCGGCATGGCGGAACTGGCATGACCGCGCTCGATCCCTTCTATCTCATCG  2865940

Query  3705     TCGGGGAAGTCGGACTTCTTGAAACGCTGCTGCCCTGGGGTGTGCGGCTGGTGCAGCTTC  3764
                ||||  | || || |  || |||  |||| | |||   || ||  |||||||||| || |
Sbjct  2865939  TCGGCCATGTGGGGCGGCTCGAACTGCTGGTTCCCCATGGCGTCAGGCTGGTGCAACTGC  2865880

Query  3765     GCCTCAAGGACAAACCGGAAGCGGAAATCCGCCGTCAGATCTGTCATGCCCGTGATCTGT  3824
                |  |||||||| | || ||   |||||||||||| ||| ||   |  ||||| ||  | |
Sbjct  2865879  GGATCAAGGACCAGCCCGAGCAGGAAATCCGCCGCCAGGTCGCCCGCGCCCGCGA--TTT  2865822

Query  3825     GTGAGCGG----CATGGCGCCCAGCTTGTCGTCAACGACTACTGGCGCCTTGCGATGGAA  3880
                 || ||||    || ||||  ||||| || || ||||||||||||    | ||| | || 
Sbjct  2865821  CTGCGCGGTTCACAAGGCG--CAGCTGGTGGTGAACGACTACTGGGAAATCGCGCTCGAT  2865764

Query  3881     CTGGGGTGCGATTTCGTCCATCTGGGTCAGGAAGACATTGAAACGGCGGATTTTGCCGCG  3940
                ||| | ||| ||||||| ||||| || ||||| ||||| ||   ||||||||| ||||||
Sbjct  2865763  CTGCGCTGCAATTTCGTTCATCTCGGGCAGGAGGACATGGACGGGGCGGATTTCGCCGCG  2865704

Query  3941     CTTCGAGACGCTGGGATCCGGTTCGGGCTGTCCACCCATGATCCGGCGGAACTCGAACGG  4000
                ||  |    || |||||||||||||| ||||||||||||||    |||||||| || || 
Sbjct  2865703  CTCAGGCGGGCGGGGATCCGGTTCGGCCTGTCCACCCATGACGACGCGGAACTGGACCGC  2865644

Query  4001     GCCCTGTCTTACGAACCAGCTTACGTTGCTCTCGGTCCAGTTTATCCGACCCTTCTGaaa  4060
                ||||||   | ||| || || || || || || || || || ||||||||  | ||||||
Sbjct  2865643  GCCCTGGGCTGCGATCCGGCCTATGTCGCGCTGGGGCCGGTCTATCCGACATTGCTGAAA  2865584

Query  4061     aaaaTGAAATGGGGGCCTCAGGGGCTGGAGCGGGTGGCTGACTGGAAGAAACGGGCCGGT  4120
                 | |||||||||||||| |||||||| || ||||||   |||||||| |  ||||| || 
Sbjct  2865583  CAGATGAAATGGGGGCCGCAGGGGCTCGACCGGGTGCGGGACTGGAAAACGCGGGCGGGC  2865524

Query  4121     CAGACACCGCTTGTCGCCATTGGGGGCCTGACGCCCGAGCGCCTCCCGGGGGTCTTTTCC  4180
                   || ||||| |||| ||| || || |||||||||| |||||| || |   ||||| ||
Sbjct  2865523  ACCACGCCGCTGGTCGGCATCGGCGGTCTGACGCCCGCGCGCCTGCCCGATCTCTTTGCC  2865464

Query  4181     GCAGGTGCGGACAGCGCCGCTGTGGTGACGGATATCCAGATGGCGGACGACCCGGTTGCC  4240
                || || || ||| ||||||| || ||||| || ||||||  ||||||||| || |  || 
Sbjct  2865463  GCTGGGGCCGACTGCGCCGCCGTCGTGACCGACATCCAGCAGGCGGACGATCCCGAGGCG  2865404

Query  4241     CGCTGCCGGGAATGGGTCGCCGCGACGCGGGCTTATGTACGATGAGCCGGTACTTGCGGC  4300
                || ||||| || ||| || |||| ||||||||  || | |||||| ||| ||  |||  |
Sbjct  2865403  CGGTGCCGCGAGTGGATCACCGCCACGCGGGCGCATCTGCGATGACCCGCTA--TGC--C  2865348

Query  4301     AGCTCGACTT--CTTCCCGCG---GGGTGAGGCTGACCAGAAACGTCTTTTGGATGCTCA  4355
                 ||  ||| |  || |||| |   |||   ||| |  |||   || ||    |  || | 
Sbjct  2865347  CGCCAGACCTGCCTGCCCGGGATCGGGCCCGGC-GGGCAGGCCCGGCTCGCCGCCGCGCG  2865289

Query  4356     TGTTCTGGTTGTCGGTGCTGGTGGGTTGGGGGCGACCGTGCTGCCAGCACTCGCAGGAGC  4415
                 || ||||||||||| || || |||||||| ||  |  |||||||    || || || ||
Sbjct  2865288  CGTGCTGGTTGTCGGCGCGGGCGGGTTGGGTGCCGCGCTGCTGCCGCTGCTGGCGGGGGC  2865229

Query  4416     CGGGTGCGGCAGGATCACGG----TGGTGGATCATGACCGCGTGGATGAAAGCAATCTTC  4471
                   | ||| | ||||  | |    || | || |  |||   || || |  ||||| || |
Sbjct  2865228  ---GGGCGTC-GGATACCTGCGCCTGATCGACCCGGACGTGGTCGAGGCGAGCAACCTCC  2865173

Query  4472     ATCGGCAGACCCTGTTCCGCATGGAAGACATCGGCAGACTGAAAGTCTCCTGCGTGGCAG  4531
                | || ||||| ||||| ||||||   ||  | ||| |    || | |     ||  || |
Sbjct  2865172  ACCGCCAGACGCTGTTTCGCATGTCCGATCTGGGCCGCGCCAAGGCCGAGGTCGCCGCCG  2865113

Query  4532     AGCGATTGGAGGGCCTGAATCCGGATTGCCGGATCATACC---CGTCGCCCGGCATCTGC  4588
                ||    |||  || || || || ||||||   |||   ||    ||||||||   |||  
Sbjct  2865112  AGACGCTGGCCGGGCTCAACCCCGATTGCGAAATCTCGCCATGTGTCGCCCG---TCTCG  2865056

Query  4589     AACCTGCTTCGGCACGCAGTCTTCTGCCGGGTATTTCCGTTGTGGTTGATGCGGCGGACA  4648
                | || | |||||||||| |    ||| | ||      | | ||| | || || || ||||
Sbjct  2865055  ACCCGGTTTCGGCACGCGGCGAACTGGCCGGCGCCGACCTGGTGATCGACGCCGCCGACA  2864996

Query  4649     GTGTGGCTGTGACCTATATGCTGTCAGATCTTTGCCTTGAGGCAGATGTGCCTCTCGTCA  4708
                || | || |||||||||  ||| || ||||| ||||  |  || |    ||| ||  |||
Sbjct  2864995  GTTTCGCGGTGACCTATGCGCTCTCGGATCTGTGCCACGCCGCCGCCAGGCCGCTGATCA  2864936

Query  4709     GTGCCTCGGTGCTGGGGCAGTCCGGTTATGTGGGGGGATTCTGTGGTGGGGCACCCGGTT  4768
                | || |||||||||| || |   || ||||| || || ||||| || || || ||  |  
Sbjct  2864935  GCGCGTCGGTGCTGGCGCGGCAAGGCTATGTCGGCGGGTTCTGCGGCGGCGCGCCGAGCC  2864876

Query  4769     ATCGTGCTGTTTTCCCCGATATCCCTGCCAGTTTTCCAACCTGCTCGGAGGCCGGAGTGC  4828
                  || || || || |||||  | || | |||  |    | |||  ||     ||| ||| 
Sbjct  2864875  TGCGCGCGGTGTTTCCCGACCTGCCCGGCAGGCTGGGCAGCTGTGCGACCAACGGCGTGA  2864816

Query  4829     TGGGGCCAGCCGTGGCGGCGCTGGGTGCCATACAGGCGCAGATGACGCTGTCGATCCTGC  4888
                ||||||| |  |||||| ||||||| ||  | |||||||||||| ||||| || | ||||
Sbjct  2864815  TGGGGCCGGTGGTGGCGACGCTGGGCGCGGTGCAGGCGCAGATGGCGCTGGCGGTGCTGC  2864756

Query  4889     TTGAAATGCAGCCTTCCCCACTGGGTCAGATGATCAGTC--TGGATCTGGAACACTGGCG  4946
                | ||     | || || || ||||| ||| |   | |||  |||||||||    ||||||
Sbjct  2864755  TGGATCACGACCCGTCGCCGCTGGGGCAGCT--CCTGTCGATGGATCTGGCGACCTGGCG  2864698

Query  4947     GAGTTCTTCCTTCCGTTTTGATGGCGCGCCCGCGCC  4982
                |    |   ||| || || ||||||||| ||| |||
Sbjct  2864697  GCTGACCGGCTTTCGGTTCGATGGCGCGGCCGAGCC  2864662


>Pelagibaca abyssi strain JLT2014 plasmid pPABY5, complete sequence
Sequence ID: CP015089.1 Length: 131420 
Range 1: 45122 to 49868

Score:2775 bits(3077), Expect:0.0, 
Identities:3512/4787(73%),  Gaps:73/4787(1%), Strand: Plus/Plus

Query  1      ATGAACGCTTCCATTCCGGCCATTACGACAGGTCCTCTGCCGGCTTCCAGCAAGGTCCAT  60
              ||||| | | || ||||  | || || || ||  | ||||| || ||  ||||| || ||
Sbjct  45122  ATGAAAGATACCGTTCCCACGATCACCACCGGCGCCCTGCCTGCCTCGCGCAAGCTCTAT  45181

Query  61     GTTCAGGGCACGTTCCATGACATCAAAGTGCCCATGCGGCAGATTGAGGTTTCGGACGAA  120
              ||    |||     ||| ||||||   ||||| |||||  | || |  ||  | ||||| 
Sbjct  45182  GTGACCGGCGACACCCACGACATCCGCGTGCCGATGCGCGAAATCGTCGTAACCGACGAG  45241

Query  121    TGCCCGCTGAACGTCTATGATAGTTCTGGGCCCTATACCGACACCGCCATCAGCATCGAC  180
                 ||||||| ||||||||| || || || |||||||||||  |||||  |   ||||||
Sbjct  45242  GCACCGCTGACCGTCTATGACAGCTCCGGCCCCTATACCGATCCCGCCGCCGAAATCGAC  45301

Query  181    ATTGCGAAAGGTCTTGCGGACAGTCGCGGCGACTGGCTGC-GTCGTCGCGATGATGTGGA  239
              ||||||   || ||  | || |  ||||||| |||||| | | || ||||  ||||| ||
Sbjct  45302  ATTGCGTCGGGCCTGCCCGAAACCCGCGGCGGCTGGCTTCAGGCG-CGCGGCGATGTCGA  45360

Query  240    GGAGTATGACGGTCGCACGATCACGGCAGCCGATAACGGTTTTGCAGAAGGGGATCGGCT  299
              ||| || || || |||  |||||| |  ||||||||||| |||||    || |  || ||
Sbjct  45361  GGAATACGAGGGGCGCGAGATCACCGACGCCGATAACGGCTTTGCCAGCGGCGCGCGCCT  45420

Query  300    GACACCTGCATTTCCGAACCAGCGCCGCCCCCTGCGGGCGGTCGGGGATCGTGCTGTGAC  359
               || || || |||||   ||  |||   ||  |||| ||   ||| || ||||| |||||
Sbjct  45421  CACCCCCGCCTTTCCCGTCCGCCGCGCGCCATTGCGCGCCACCGGCGACCGTGCGGTGAC  45480

Query  360    CCAGCTGGCTTATGCCCGTGCCGGCGTCATTACGCCCGAGATGGAATTCGTCGCCATCCG  419
               ||||| || |||||||| |||||| || | ||||||||||||||||||||||| |||||
Sbjct  45481  GCAGCTCGCCTATGCCCGCGCCGGCATCGTCACGCCCGAGATGGAATTCGTCGCGATCCG  45540

Query  420    GGAAAATATCGGCCGGACGCAGGCCCTGAAGGAAGAGCGGGATGGCGAGGATTTCGGAGC  479
               |||||    ||||||||| |||||       |   ||| || ||||||| |||||| ||
Sbjct  45541  CGAAAACGAGGGCCGGACGGAGGCCT------ATTTGCGCGACGGCGAGGCTTTCGGTGC  45594

Query  480    C-AGCATTCCGGATTTCGTAACGCCGGAATTCGTGCGGCAGGAAATTGCTTTAGGACGGG  538
                ||| |||| ||| |||| |||||||||||||| |||||||| || ||    || || |
Sbjct  45595  GGAGC-TTCCCGATCTCGTCACGCCGGAATTCGTCCGGCAGGAGATCGCCGAGGGCCGCG  45653

Query  539    CAATCATTCCCGCCAATATCAATCACCGTGAGCTTGAGCCGATGATTATCGGGCGCAACT  598
              | ||||| |||||||| ||||| ||||| ||||||||||||||||| ||||| ||||| |
Sbjct  45654  CGATCATCCCCGCCAACATCAACCACCGCGAGCTTGAGCCGATGATCATCGGTCGCAATT  45713

Query  599    TTCTGGTGAAGATCAATGCCAATATCGGCAATTCGGCCGTGACATCTTCGATGGAAGAAG  658
              |   |||||||||||| ||||||||||||||||| ||||| || || |||||||| ||||
Sbjct  45714  TCAAGGTGAAGATCAACGCCAATATCGGCAATTCCGCCGTCACCTCCTCGATGGAGGAAG  45773

Query  659    AGGTCGAGAAGATGGTGTGGTCCATCCGCTGGGGCGCGGATACGGTCATGGATCTTTCGA  718
              ||||||| |||||||| ||| | |||||||||||||  || ||||| |||||||| ||||
Sbjct  45774  AGGTCGAAAAGATGGTCTGGGCGATCCGCTGGGGCGGTGACACGGTGATGGATCTCTCGA  45833

Query  719    CGGGACGCAACATCCATAACATCCGCGACTGGATCATCCGGAATGCTCCTGTGCCGATCG  778
              |||| ||||||||||| ||||||||||||||||||||||| ||    || ||||| ||||
Sbjct  45834  CGGGCCGCAACATCCACAACATCCGCGACTGGATCATCCGCAACAGCCCCGTGCCCATCG  45893

Query  779    GAACGGTGCCGCTTTATCAGGCGCTGGAAAAGGTGGGCGGGATTGCGGAAGACCTGACAT  838
              | || |||||||| |||||||||||||| ||||||  ||| || || || || ||||  |
Sbjct  45894  GCACCGTGCCGCTCTATCAGGCGCTGGAGAAGGTGAACGGCATCGCCGAGGATCTGAGCT  45953

Query  839    GGGAAGTTTTCCGCGACACGCTGATTGAGCAGGCGGAGCAGGGGGTGGATTACTTTACCA  898
              |||| || ||||||||||||||||| |||||||| |||||||||||||||||||| ||||
Sbjct  45954  GGGAGGTCTTCCGCGACACGCTGATCGAGCAGGCCGAGCAGGGGGTGGATTACTTCACCA  46013

Query  899    TCCACGCTGGTGTCCGGCTGCACATGATCCCGCTGACGGCCCGACGGGTGACGGGTATCG  958
              ||||||| || || |||||||||||||||||| |||| ||   ||||||||| || ||||
Sbjct  46014  TCCACGCCGGCGTGCGGCTGCACATGATCCCGATGACCGCGAAACGGGTGACCGGCATCG  46073

Query  959    TGTCGCGCGGCGGTTCCATCATGGCGAAATGGTGCCTGCATCATCACCGCGAAAGCTTCC  1018
              | ||||||||||| || ||||||||||||||||||||||| || |||||||| ||||| |
Sbjct  46074  TCTCGCGCGGCGGCTCGATCATGGCGAAATGGTGCCTGCACCACCACCGCGAGAGCTTTC  46133

Query  1019   TGTACGAGCATTTCGAGGAGATCTGCGACATCTGCCGTCGTTATGACGTGTCGTTCTCGC  1078
              | |||||||||||||| |||||||||||||||||||| || ||||||||||| |||||||
Sbjct  46134  TCTACGAGCATTTCGACGAGATCTGCGACATCTGCCGCCGCTATGACGTGTCCTTCTCGC  46193

Query  1079   TTGGGGATGGGTTGCGTCCGGGCTCGATCGCCGATGCCAACGATGCGGCGCAGTTTGCAG  1138
              | || || ||| |||| || ||||  ||| |||| ||||| || | |||||| || || |
Sbjct  46194  TGGGCGACGGGCTGCGCCCCGGCTGCATCTCCGACGCCAATGACGAGGCGCAATTCGCCG  46253

Query  1139   AGCTTGAGACGCTTGGCGAGCTGACGAAAATTGCCTGGGCCAAGGACTGTCAGGTCATGA  1198
              ||||  | ||||| ||||||||||| || || ||||||||||||||||||||||| ||||
Sbjct  46254  AGCTGCACACGCTGGGCGAGCTGACCAAGATCGCCTGGGCCAAGGACTGTCAGGTGATGA  46313

Query  1199   TCGAAGGGCCGGGTCATGTGCCGATGCATAAGATCAAGGCCAACATGGACAAGCAGCTTG  1258
              ||||||| || || || ||||||||||| |||||||||||||| |||||  |||||||  
Sbjct  46314  TCGAAGGCCCCGGCCACGTGCCGATGCACAAGATCAAGGCCAATATGGAGGAGCAGCTGA  46373

Query  1259   AGCACTGCCACGAAGCGCCGTTCTATACGCTTGGACCGCTGACGACGGATATCGCGCCCG  1318
              |||| |||||||| ||||| ||||| ||||| || ||||| || || ||||||||||| |
Sbjct  46374  AGCATTGCCACGAGGCGCCCTTCTACACGCTCGGGCCGCTCACCACCGATATCGCGCCGG  46433

Query  1319   GTTACGACCACATTACCTCCGCCATTGGGGCTGCTATGATCGGCTGGTTCGGCACGGCGA  1378
              | ||||| ||||| |||  |||||| || || || |||||||||||||||||||| ||||
Sbjct  46434  GCTACGATCACATCACCAGCGCCATCGGCGCGGCGATGATCGGCTGGTTCGGCACCGCGA  46493

Query  1379   TGCTCTGCTATGTCACGCCCAAAGAGCATCTGGGTCTGCCGGACCGGAACGACGTCAAGA  1438
              |||||||||| || |||||||| || || || || ||||| |||||  ||||||| || |
Sbjct  46494  TGCTCTGCTACGTGACGCCCAAGGAACACCTCGGCCTGCCCGACCGCGACGACGTGAAAA  46553

Query  1439   CGGGTGTCATCACCTACAAGCTCGCAGCTCATGCTGCGGATCTGGCGAAGGGCCATCCGG  1498
              | ||||| ||||||||||||||||| || ||||| || ||||| || |||||||| ||||
Sbjct  46554  CCGGTGTGATCACCTACAAGCTCGCCGCCCATGCCGCCGATCTCGCCAAGGGCCACCCGG  46613

Query  1499   GCGCGCAGATGCGGGATGACGCGCTATCGCGGGCGCGGTTCGAGTTCCGGTGGGAGGATC  1558
              ||||||||  ||| || || ||||| ||||||||||||||||| || || ||||||||||
Sbjct  46614  GCGCGCAGCGGCGCGACGATGCGCTGTCGCGGGCGCGGTTCGAATTTCGCTGGGAGGATC  46673

Query  1559   AGTTCAATCTGGGTCTCGATCCTGATACGGCCCGTGCCATGCATGATGAAACACTGCCCA  1618
              ||||||| || |||||||| || || || || || |  |||||||| || ||  |||| |
Sbjct  46674  AGTTCAACCTCGGTCTCGACCCGGACACCGCGCGCGAGATGCATGACGAGACCATGCCGA  46733

Query  1619   AGCAGGCGCACAAGGTGTCCCATTTCTGCTCGATGTGTGGGCCGAAGTTCTGCTCGATGA  1678
              |  |||||||||||||| | ||||||||||||||||| |||||||| |||||||| ||| 
Sbjct  46734  AAGAGGCGCACAAGGTGGCGCATTTCTGCTCGATGTGCGGGCCGAAATTCTGCTCCATGC  46793

Query  1679   AGATTTCGCATGACATCCGTGCTGCAGCGGAAAAGCAGGACGGTATGGAGCAGATGGCGG  1738
               |||    || |||||||| || || |||||| |||  || || |||||   ||||||||
Sbjct  46794  GGATCAGCCACGACATCCGCGCGGCGGCGGAACAGCGCGAGGGCATGGACGCGATGGCGG  46853

Query  1739   AGAAATTCCGTGAAGGCGGGCAGCTCTATGTTCCCGTGACGGAA---CCGGCGGAATGAT  1795
              |||||||||| ||  ||||   ||||||||| ||||    ||||   || ||| ||||||
Sbjct  46854  AGAAATTCCGCGAGCGCGGCGCGCTCTATGTGCCCGCCGGGGAAGAGCCCGCGCAATGAT  46913

Query  1796   CCATTCCGTCCTGGGGGGAGGGGT--TACGGCACTGTGTTGTGCCATGGCCCTTTCCGAC  1853
              |   || || ||||| || || ||  |  ||| ||| |    || |  || ||   ||| 
Sbjct  46914  C---TCGGTGCTGGGCGGCGGCGTGGTCGGGCTCTGCG--CCGCGACCGCGCTGCACGAG  46968

Query  1854   CGGGGCCTTGACGTGGAAGTCATCGTCCCGGATGGCGCCCCGGAACCGGCGTCACGGTTT  1913
                ||||| ||| || || || |||||||| || | ||||||    || | ||| |   | 
Sbjct  46969  GCGGGCCATGAGGTCGAGGTGATCGTCCCCGAAGACGCCCCACCGCCCGTGTCGCACCTC  47028

Query  1914   GCGGGAGGAATGCTGGCGCCTTTTTGCGAGGGGGAAAGTGCGCCGGAACTGATCGTGGCA  1973
              ||||| || ||||||||||| ||||||||||| ||||| ||||| ||  |  ||||| | 
Sbjct  47029  GCGGGCGGCATGCTGGCGCCCTTTTGCGAGGGCGAAAGCGCGCCAGATGTCGTCGTGACG  47088

Query  1974   AAAGGGCAGACTTCCGTGAACTGGTGGGCTGCGCATGTGCCCGACGTCGTGCGACGTGGC  2033
                 || ||| |  | ||   ||||||||| || ||| ||||||  |||   || || |||
Sbjct  47089  CGCGGACAGGCGGCTGTCGGCTGGTGGGCGGCACATATGCCCGGGGTCAGCCGGCGCGGC  47148

Query  2034   ACGCTTGTTGTCGCACCGCCGCGGGATGTTTCCGAACTGGAGCGCTTTGCACGGGCGACG  2093
              ||||| ||  ||||  |||| || || |   | || || || |||   || || ||||||
Sbjct  47149  ACGCTGGTGCTCGCCGCGCCCCGCGACGCGGCAGAGCTCGACCGCCACGCCCGCGCGACG  47208

Query  2094   CGGCAACATGACTGGGTAGCGCCGGGTGATCTGGAGCCGGATCTGGCAGGACGTTTTGCA  2153
              ||    || || ||||| ||||| |    ||| || || || ||| | || || ||  | 
Sbjct  47209  CGCGGCCACGAATGGGTGGCGCCAGACCGTCTCGAACCCGAGCTGTCCGGGCGGTTCTCG  47268

Query  2154   CGGGGGCTGTTCTTTTCGAGCGAAGCGCATCTGGATCCGCGTCAGGCACTGGCCATCCTG  2213
              || || ||||||||| | | ||| |||||| |||| ||  |  ||||||||||    |||
Sbjct  47269  CGCGGTCTGTTCTTTGCCACCGAGGCGCATATGGACCCAGGCGAGGCACTGGCGGCGCTG  47328

Query  2214   CGAAGCCGTCTG---GAAAGCAGAGGTGTGTCGTTCCGAACCGAGGCGCCACGGGGCCGG  2270
              ||  | || |||   ||  ||   || |||  |||| |   || | |||| || ||||||
Sbjct  47329  CGCCGGCGCCTGCTCGATGGC---GGGGTGCGGTTCGGCGACGGGCCGCCGCGCGGCCGG  47385

Query  2271   ATCGTGGACTGTCGGGGGCTGGCGTCCCGGGA--GGATCTGGCCGATCTGCGCGGTGTCC  2328
              ||||| | |||    ||  |||   | || ||  |||  || | || ||||||   || |
Sbjct  47386  ATCGTCGCCTGCACCGGCATGGAAGCGCGCGACCGGA--TGCCGGACCTGCGCCCCGTGC  47443

Query  2329   GGGGCGAAATGCTGATCGTGCACGCGCCGGACGTGACGCTGACGCGGCCTGTTCGCCTGC  2388
              | ||||| ||||||    ||||||||||||| ||  |  || ||||  | || || ||||
Sbjct  47444  GCGGCGAGATGCTGGAGCTGCACGCGCCGGATGTCGCCTTGTCGCGCACCGTCCGGCTGC  47503

Query  2389   TGCATCCGCGCTTCCCCTGCTACATCGTGCCACGCGAAAACGGGCGCTACATGATCGGTG  2448
              ||||||||||||| |||||||| |||||||| ||||    ||||||||||||| | || |
Sbjct  47504  TGCATCCGCGCTTTCCCTGCTATATCGTGCCGCGCGGCGGCGGGCGCTACATGCTGGGCG  47563

Query  2449   CGACCATGGTGGAAAGTG--CGCATCG--CGGAGGTGTGACGGCGCGGGCTGCGATGGAG  2504
              |||||||||||||||| |  |||| ||  | ||    | || ||||| || |||||||||
Sbjct  47564  CGACCATGGTGGAAAGCGCCCGCAACGGCCCGA----TCACCGCGCGCGCCGCGATGGAG  47619

Query  2505   CTGCTTTCGGCGGCCTATACGCTTCATCCCGGTTTTGCCGAAGCGGAAATTCTTGAACTG  2564
              ||||| ||||||||||||||| | |||||||| |||||||| || || ||    |    |
Sbjct  47620  CTGCTCTCGGCGGCCTATACGGTGCATCCCGGCTTTGCCGAGGCCGAGATCACCGCCACG  47679

Query  2565   GGCGCAGGGCTGCGTCCGTCCTTTCCTGACAACATTCCGGCCATCCGGCACGCTGCAGAC  2624
              ||||| || ||||| ||||||||||| |||||| | || || ||||| |    ||  |||
Sbjct  47680  GGCGCGGGTCTGCGCCCGTCCTTTCCCGACAACCTGCCCGCGATCCGCCGGATTGGCGAC  47739

Query  2625   CGCATCCATGTGAACGGGATGTATCGCCACGGTTTCCTGATGGCGCCTG-TCT-GCG-CG  2681
              || ||| | |||||||| ||||| |||||||| |||||||||||||| | ||| ||| ||
Sbjct  47740  CGGATCGAGGTGAACGGCATGTACCGCCACGGATTCCTGATGGCGCCGGTTCTGGCGACG  47799

Query  2682   GAGCAACTAGCCACG--GAACTTGCGGAGCTTTACGCCCATGCGGATTGATCTGAACGGC  2739
              ||||   | |  | |  ||||  | |||| | |   | |||||| ||||| || ||||| 
Sbjct  47800  GAGCTGGTGGAAATGATGAAC--GAGGAGATGT---CGCATGCGCATTGAACTCAACGGA  47854

Query  2740   CAGACCATCGAAACGCAGGCCCGGACACTGGCGGATCTGCT-GACGGAGCAGGGCTTTGA  2798
               || |  |||| || |  |||  ||| |||| ||  ||| | ||| ||||  ||| | ||
Sbjct  47855  GAGCCGGTCGAGACCCTTGCCGAGACGCTGGAGGCGCTGATCGAC-GAGCGCGGCGTCGA  47913

Query  2799   ATCCCCCTGTGTGGCCACCGCCGTAGATGGTGATTTCATTGCCCGTCCCCTTCGTCCCGG  2858
                ||      ||||| || || || |  ||    ||| |  | ||  ||   ||  ||| 
Sbjct  47914  GGCCGAGGCGGTGGCGACGGCGGTCGGGGGCAGCTTCGTGCCGCGCTCCGCCCGCGCCGC  47973

Query  2859   AACGCTGCTGAATGATGGCGTGAAGGTTGAGGTCCTCTCACCAATGCAGGGAGGCTGACC  2918
               ||   |||| |    |||| |||||| ||| ||||| | || |||||||| ||||||  
Sbjct  47974  CACAGCGCTGCAACCGGGCGCGAAGGTCGAGATCCTCGCGCCGATGCAGGGGGGCTGA-G  48032

Query  2919   ATGTTCTATGGTGTCGATCTGAAATCCCGTCTGATGCTCGGGACTGCGCAATATCGCTCA  2978
              |||||||| || || ||||| | |  ||| ||||||||||| || |||||||| | ||| 
Sbjct  48033  ATGTTCTACGGCGTGGATCTCACAAGCCGGCTGATGCTCGGCACGGCGCAATACCCCTCC  48092

Query  2979   CCGCAGGTTTTGCTGGAGGCGATTGAAGCATCCGGCGCCGAGGTCATTACTGTCTCGCTG  3038
              ||  || |  |||  | ||||||||  || |||||| ||||||| ||||| || ||||||
Sbjct  48093  CCCGAGCTGCTGCGCGCGGCGATTGCCGCCTCCGGCACCGAGGTGATTACCGTATCGCTG  48152

Query  3039   AGGCGGGAAGGGGCGGCCGGGGGAGCGTTTCGTGACCTTCTGGCGAAAAGCCGGTGCCGC  3098
               | || || || ||||| || |  |  || ||  |  | ||   | | ||| | ||||||
Sbjct  48153  CGCCGCGAGGGCGCGGCGGGCGCGGATTTCCGGCAGATCCTCAGGGAGAGCGGCTGCCGC  48212

Query  3099   CTGCTGCCCAACACGGCAGGCTGCCACACCGTTCGGGAAGCCGTAACCACGGCCCGGATG  3158
               | ||||||||||| || |||||||||| ||| || || || || |||||||| | ||||
Sbjct  48213  ATCCTGCCCAACACCGCCGGCTGCCACAGCGTGCGCGAGGCGGTGACCACGGCGCAGATG  48272

Query  3159   GCGCGTGAAGTGTTTGGAACTTCATGGATCAAGCTGGAAGTCATCGGTCATGCCGACACG  3218
              ||||| ||  | ||||| ||    |||||||||||||| || ||||| ||||| ||||||
Sbjct  48273  GCGCGCGAGCTCTTTGGCACCGACTGGATCAAGCTGGAGGTGATCGGCCATGCGGACACG  48332

Query  3219   CTGCAACCCGACCCGTTTGCGCTCGTCGAGGCCGCGCGGGTGCTGTGTGCGGAGGGGTTT  3278
              ||||||||||| || || |  ||||||||||| |||||  | ||    ||||||||||| 
Sbjct  48333  CTGCAACCCGATCCCTTCGGCCTCGTCGAGGCGGCGCGCATCCTCGCGGCGGAGGGGTTC  48392

Query  3279   GATGTCTTTCCCTACACGACCGAGGACCTGATCGTGGGCGAAAAGCTGCTTGAGGCCGGT  3338
              || || ||||||||||| ||||| ||||||||||| |||||||||||| | ||||| || 
Sbjct  48393  GAGGTGTTTCCCTACACCACCGAAGACCTGATCGTCGGCGAAAAGCTGATCGAGGCGGGG  48452

Query  3339   TGCAAAGTCCTGATGCCCTGGGGCGCGCCCATTGGTTCAGGACAGGGTCTCCGAAATCTG  3398
              |||   || ||||||||||||||||||||||| || || || ||||||||    ||||  
Sbjct  48453  TGCCGGGTGCTGATGCCCTGGGGCGCGCCCATCGGCTCCGGCCAGGGTCTGGCCAATCCC  48512

Query  3399   GCGGGATTGCGCAGCATGAGGGCACATTTCCGGGATGTTCCGCTGGTCGTGGATGCGGGG  3458
               ||||  ||||  | ||| |||| |||||||| ||||| |||||||| || || || |||
Sbjct  48513  TCGGGTCTGCGTCGGATGCGGGCGCATTTCCGCGATGTGCCGCTGGTGGTCGACGCCGGG  48572

Query  3459   ATCGGTGCCCCCAGCCAAGCCGCGCAGACCATGGAACTTGGGTTTGATGCCGTGTTGCTC  3518
              ||||| || |||   || || ||| || | || ||  | || ||||| || ||| |||| 
Sbjct  48573  ATCGGCGCGCCCTCGCAGGCGGCGGAGGCGATCGAGATGGGATTTGACGCGGTGCTGCTG  48632

Query  3519   AATACTGCGGTGGCGAAGGCAGTCGATCCTGTGGGAATGGCGCGGGCCTTTGGGCGCGCC  3578
              || || || || || |||||  | ||||| || |  |||||  | ||||| || |  || 
Sbjct  48633  AACACCGCCGTCGCCAAGGCGCTGGATCCGGTCGCCATGGCAGGCGCCTTCGGTCAGGCG  48692

Query  3579   ATACAGGCGGGACGGGAAGGCTATCAGGCCGGACTGATGCCGGAGCGGGATATGGC-CAG  3637
              ||   ||| || || |  | |||| | || || || |||||| | || || ||||| |||
Sbjct  48693  ATCGCGGCAGGGCGCGGTGCCTATGACGCGGGGCTCATGCCGAAACGCGACATGGCGCAG  48752

Query  3638   TGCCTCGACGCCCGTTTTCGGTCTGGCGGAGCTGGCATGATGACGCTTGATCCGTTCTAT  3697
               |||||||| ||  | ||||| ||||||||||||||||||    ||| |||||||| || 
Sbjct  48753  -GCCTCGACCCCGATCTTCGGACTGGCGGAGCTGGCATGACCGGGCTCGATCCGTTTTAC  48811

Query  3698   CTTCTGGTCGGGGAAGTCGGACTTCTTGAAACGCTGCTGCCCTGGGGTGTGCGGCTGGTG  3757
              ||  | ||| |  | ||| | |  || |||  |||| ||||    || ||||| || |||
Sbjct  48812  CTCATCGTCAGCCATGTCAGCCGGCTCGAACTGCTGGTGCCGCATGGGGTGCGCCTCGTG  48871

Query  3758   CAGCTTCGCCTCAAGGACAAACCGGAAGCGGAAATCCGCCGTCAGATCTGTCATGCCCGT  3817
              ||||| ||| ||||| || | || ||  | || |||||||| |||||| | |  ||||| 
Sbjct  48872  CAGCTGCGCGTCAAGAACCAGCCCGAGACCGAGATCCGCCGCCAGATCCGCCGCGCCCGC  48931

Query  3818   GATCTGTGTGAGCGGCATGGCGCCCAGCTTGTCGTCAACGACTACTGGCGCCTTGCGATG  3877
              ||| | || | |  |||| |||| ||||| || ||||||||  ||||||     ||| | 
Sbjct  48932  GATGTCTGCGCGGTGCATCGCGCGCAGCTCGTGGTCAACGATCACTGGCAGGCGGCGCTC  48991

Query  3878   GAACTGGGGTGCGATTTCGTCCATCTGGGTCAGGAAGACATTGAAACGGCGGATTTTGCC  3937
              || ||||| ||    ||||| ||||| || ||||| ||||| || || || |||||||||
Sbjct  48992  GATCTGGGATGTTCCTTCGTGCATCTCGGGCAGGAGGACATGGACACCGCCGATTTTGCC  49051

Query  3938   GCGCTTCGAGACGCTGGGATCCGGTTCGGGCTGTCCACCCATGATCCGGCGGAACTCGAA  3997
              || || ||   ||| || || || || ||  | || ||||||||   ||| || || || 
Sbjct  49052  GCCCTGCGCCGCGCCGGCATGCGTTTTGGCATCTCGACCCATGACGAGGCCGAGCTGGAG  49111

Query  3998   CGGGCCCTGTCTTACGAACCAGCTTACGTTGCTCTCGGTCCAGTTTATCCGACCCTTCTG  4057
              || |||||| |   ||| || || || || || |||||||| || |||||||| || |||
Sbjct  49112  CGCGCCCTGGCGCTCGACCCGGCCTATGTGGCGCTCGGTCCGGTCTATCCGACGCTCCTG  49171

Query  4058   aaaaaaaTGAAATGGGGGCCTCAGGGGCTGGAGCGGGTGGCTGACTGGAAGAAACGGGCC  4117
              ||||| |||||||||||||| |||||||| || ||||||   | |||||||   || |||
Sbjct  49172  AAAAAGATGAAATGGGGGCCGCAGGGGCTCGACCGGGTGCGCGCCTGGAAGGCCCGCGCC  49231

Query  4118   GGTCAGACACCGCTTGTCGCCATTGGGGGCCTGACGCCCGAGCGCCTCCCGGGGGTCTTT  4177
              ||   |   ||||| || | ||| || || || || ||||||||||| || ||  |||| 
Sbjct  49232  GGCACGGTGCCGCTGGTGGGCATCGGCGGGCTCACCCCCGAGCGCCTGCCCGGTCTCTTC  49291

Query  4178   TCCGCAGGTGCGGACAGCGCCGCTGTGGTGACGGATATCCAGATGGCGGACGACCCGGTT  4237
                 || || || ||||||||||| ||||||||||||||||||  ||| ||  ||||||  
Sbjct  49292  GAGGCCGGCGCCGACAGCGCCGCCGTGGTGACGGATATCCAGCAGGCCGAGAACCCGGAA  49351

Query  4238   GCCCGCTGCCGGGAATGGGTCGCCGCGACGCGGGCTTATGTACGATGAGCCGGTACTTGC  4297
              || ||||| | ||| ||| |||| ||||||  |   ||    |||||||||| |||   |
Sbjct  49352  GCGCGCTGTCAGGAGTGGATCGCGGCGACGGAGCGCTACCGCCGATGAGCCGCTACGACC  49411

Query  4298   GGCAGCTCGACTTCTTCCCG--CGGGGTGAGGCTGACCAGAAACGTCTTTTGGATGCTCA  4355
              | |||  |  |  || ||||  |  || ||||| | ||||   || ||    |  || | 
Sbjct  49412  GCCAGACC--CGCCTGCCCGAACTCGGCGAGGCCGGCCAGGCCCGGCTCGCCGCCGCGCG  49469

Query  4356   TGTTCTGGTTGTCGGTGCTGGTGGGTTGGGGGCGACCGTGCTGCCAGCA-CTCGCAGGAG  4414
                | || || ||||| || || || ||||| || ||  | ||||| ||| || |  || |
Sbjct  49470  CATGCTTGTGGTCGGCGCCGGGGGCTTGGGTGCCACGCTTCTGCC-GCAGCTTGTGGGCG  49528

Query  4415   CCGGGTGCGGCAGGATCACGGTGGTGGATCATGACCGCGTGGATGAAAGCAATCTTCATC  4474
              |||||   |||    |    ||||  ||||  ||    || || |||||||| || || |
Sbjct  49529  CCGGGATAGGCTTTCTGCGCGTGGCCGATCCCGATGTGGTCGAGGAAAGCAACCTGCACC  49588

Query  4475   GGCAGACCCTGTTCCGCATGGAAGACATCGGCAGACTGAAAG-TCTCCTGCGTGGCAGAG  4533
              | ||||| ||||||||||||   || |||||  | | |||||  ||  | || | | |||
Sbjct  49589  GTCAGACGCTGTTCCGCATGTCCGATATCGGGCGGCCGAAAGCGCTGGT-CGCGACCGAG  49647

Query  4534   CGATTGGAGGGCCTGAATCCGGATTGCCGGATCATACC---CGTCGCCCGGCATCTGCAA  4590
                  | |  |  || ||||| ||||||  | |    ||   ||||||||||   ||  | 
Sbjct  49648  ACCCTCGCCGCGCTCAATCCCGATTGCGAGCTGTCGCCGCTCGTCGCCCGG---CTCGAT  49704

Query  4591   CCTGCTTCGGCACGCAGTCTTC-TGCCGGGTATTTCCGTTGTGGTTGATGCGGCGGACAG  4649
              ||    ||||| ||| | |  | || ||||  |     | || || ||||| || |||||
Sbjct  49705  CCGATCTCGGCGCGC-GCCGCCATGGCGGGGGTCGATCTCGTTGTCGATGCCGCCGACAG  49763

Query  4650   TGTGGCTGTGACCTATATGCTGTCAGATCTTTGCCTTGAGGCAGATG--TGCCTCTCGTC  4707
              | | || || | ||||  ||| || ||||| || |  ||  |||  |   ||| ||| ||
Sbjct  49764  TTTCGCCGTCAGCTATGCGCTCTCCGATCTCTGTCAGGA--CAGCGGCACGCCGCTCATC  49821

Query  4708   AGTGCCTCGGTGCTGGGGCAGTCCGGTTATGTGGGGGGATTCTGTGG  4754
              || ||||||||||||| || |   || ||||  || || ||||| ||
Sbjct  49822  AGCGCCTCGGTGCTGGCGCGGCAGGGCTATGCCGGCGGGTTCTGCGG  49868


>Celeribacter indicus strain P73, complete genome
Sequence ID: CP004393.1 Length: 4529105 
Range 1: 721360 to 726307

Score:2749 bits(3048), Expect:0.0, 
Identities:3615/4977(73%),  Gaps:59/4977(1%), Strand: Plus/Plus

Query  1       ATGAACGCTTCCATTCCGGCCATTACGACAGGTCCTCTGCCGGCTTCCAGCAAGGTCCAT  60
               ||||| | | | || ||| | || || || ||    ||||| || ||| ||||| || | 
Sbjct  721360  ATGAAAGATACGATCCCGACGATCACCACCGGCGGCCTGCCCGCCTCCCGCAAGATCTAC  721419

Query  61      GTTCAGGGCACGTTCCATGACATCAAAGTGCCCATGCGGCAGATTGAGGTTTCGGACGAA  120
               |||||||||  |  ||| ||||||   ||||| |||||  |||| |  ||  | | ||| 
Sbjct  721420  GTTCAGGGCGAGAGCCACGACATCCGCGTGCCGATGCGCGAGATCGCCGTGACCGGCGAG  721479

Query  121     TGCCCGCTGAACGTCTATGATAGTTCTGGGCCCTATACCGACACCGCCATCAGC-ATCGA  179
                  ||||| | |||||| || || || || ||||| || ||| |||    | |  |||||
Sbjct  721480  GCGCCGCTCACCGTCTACGACAGCTCCGGCCCCTACACAGAC-CCGGAGGCGGAGATCGA  721538

Query  180     CATTGCGAAAGGTCTTGCGGACAGTCGCGGCGACTGGCTGC-GTCGTCGCGATGATGTGG  238
               ||| || |  || ||  | ||    ||||||| |||||| | | || ||||  |||||||
Sbjct  721539  CATCGCCAGGGGGCTGCCCGAGGTGCGCGGCGGCTGGCTCCAGGCG-CGCGGGGATGTGG  721597

Query  239     AGGAGTATGACGGTCGCACGATCACGGCAGCCGATAACGGTTTTGCAGAAGGGGATCGGC  298
               | || || || || |||  ||||||||  ||||| ||||| |||||    || |  || |
Sbjct  721598  AAGAATACGAAGGCCGCGAGATCACGGATGCCGACAACGGCTTTGCCTCCGGCGCACGCC  721657

Query  299     TGACACCTGCATTTCCGAACCAGCGCCGCCCCCTGCGGGCGGTCGGGGATCGTGCTGTGA  358
               |||| || || || ||   ||  |||   || ||||| || || ||||| || || ||||
Sbjct  721658  TGACCCCCGCCTTCCCCGTCCGCCGCGCGCCGCTGCGTGCCGTGGGGGACCGCGCGGTGA  721717

Query  359     CCCAGCTGGCTTATGCCCGTGCCGGCGTCATTACGCCCGAGATGGAATTCGTCGCCATCC  418
               | ||||| || |||||||| |||||| || | ||||| ||||||||||||||||||||||
Sbjct  721718  CGCAGCTCGCCTATGCCCGCGCCGGCATCGTCACGCCGGAGATGGAATTCGTCGCCATCC  721777

Query  419     GGGAAAATATCGGCCGGACGCAGGCCCTGAAGGAAGAGCGGGATGGCGAGGATTTCGGAG  478
               |||||||    ||| ||| | ||||      | |   ||| ||||||||||  ||||| |
Sbjct  721778  GGGAAAACGAAGGCAGGATGGAGGC------GTATCGGCGCGATGGCGAGGCCTTCGGGG  721831

Query  479     CC-AGCATTCCGGATTTCGTAACGCCGGAATTCGTGCGGCAGGAAATTGCTTTAGGACGG  537
               || ||| |||| ||  |||| ||||||||||||||||| |  || || ||   ||| |||
Sbjct  721832  CCGAGC-TTCCCGACCTCGTGACGCCGGAATTCGTGCGCCGCGAGATCGCCGAAGGCCGG  721890

Query  538     GCAATCATTCCCGCCAATATCAATCACCGTGAGCTTGAGCCGATGATTATCGGGCGCAAC  597
               || ||||| |||||||| ||||||||||| ||||| ||||||||||| ||||| ||||| 
Sbjct  721891  GCCATCATCCCCGCCAACATCAATCACCGCGAGCTGGAGCCGATGATCATCGGCCGCAAT  721950

Query  598     TTTCTGGTGAAGATCAATGCCAATATCGGCAATTCGGCCGTGACATCTTCGATGGAAGAA  657
               ||   |||||||||||| ||||||||||||||||| ||||| || || |||||||| || 
Sbjct  721951  TTCAAGGTGAAGATCAACGCCAATATCGGCAATTCCGCCGTCACCTCCTCGATGGAGGAG  722010

Query  658     GAGGTCGAGAAGATGGTGTGGTCCATCCGCTGGGGCGCGGATACGGTCATGGATCTTTCG  717
               ||||| ||||| ||||| ||| | |||||||||||||  |||||||| ||||| || || 
Sbjct  722011  GAGGTGGAGAAAATGGTCTGGGCGATCCGCTGGGGCGGCGATACGGTGATGGACCTGTCC  722070

Query  718     ACGGGACGCAACATCCATAACATCCGCGACTGGATCATCCGGAATGCTCCTGTGCCGATC  777
               || || || |||||||| |||||||||||||||||| | || ||| | || |||||||||
Sbjct  722071  ACCGGCCGTAACATCCACAACATCCGCGACTGGATCCTGCGCAATTCGCCGGTGCCGATC  722130

Query  778     GGAACGGTGCCGCTTTATCAGGCGCTGGAAAAGGTGGGCGGGATTGCGGAAGACCTGACA  837
               || || |||||||| || |||||||| |||||||| || ||||| || || |||||||| 
Sbjct  722131  GGGACCGTGCCGCTCTACCAGGCGCTCGAAAAGGTCGGAGGGATCGCCGAGGACCTGACC  722190

Query  838     TGGGAAGTTTTCCGCGACACGCTGATTGAGCAGGCGGAGCAGGGGGTGGATTACTTTACC  897
               |||||  | ||||||||||||||||| || ||||| |||||||||||||||||||| |||
Sbjct  722191  TGGGAGATCTTCCGCGACACGCTGATCGAACAGGCCGAGCAGGGGGTGGATTACTTCACC  722250

Query  898     ATCCACGCTGGTGTCCGGCTGCACATGATCCCGCTGACGGCCCGACGGGTGACGGGTATC  957
               |||||||| || || || || |||||||||||| |||| ||    ||||||||||| |||
Sbjct  722251  ATCCACGCCGGGGTGCGCCTTCACATGATCCCGATGACCGCGAAGCGGGTGACGGGGATC  722310

Query  958     GTGTCGCGCGGCGGTTCCATCATGGCGAAATGGTGCCTGCATCATCACCGCGAAAGCTTC  1017
               || ||||||||||| || ||||||||||||||||||||||| ||||||||||| ||||||
Sbjct  722311  GTCTCGCGCGGCGGCTCGATCATGGCGAAATGGTGCCTGCACCATCACCGCGAGAGCTTC  722370

Query  1018    CTGTACGAGCATTTCGAGGAGATCTGCGACATCTGCCGTCGTTATGACGTGTCGTTCTCG  1077
               || |||||||||||||| |||||||||||||||||||| || || ||||||   |||   
Sbjct  722371  CTCTACGAGCATTTCGACGAGATCTGCGACATCTGCCGCCGCTACGACGTGAGCTTCAGC  722430

Query  1078    CTTGGGGATGGGTTGCGTCCGGGCTCGATCGCCGATGCCAACGATGCGGCGCAGTTTGCA  1137
               || || || ||| |||| || ||||| ||||| ||||||||||| | |||||| || || 
Sbjct  722431  CTCGGCGACGGGCTGCGCCCCGGCTCCATCGCGGATGCCAACGACGAGGCGCAATTCGCG  722490

Query  1138    GAGCTTGAGACGCTTGGCGAGCTGACGAAAATTGCCTGGGCCAAGGACTGTCAGGTCATG  1197
               |||||    ||||| ||||||||||| |  || |||||||| |||||||||||||| |||
Sbjct  722491  GAGCTGCGCACGCTGGGCGAGCTGACCAGGATCGCCTGGGCGAAGGACTGTCAGGTGATG  722550

Query  1198    ATCGAAGGGCCGGGTCATGTGCCGATGCATAAGATCAAGGCCAACATGGACAAGCAGCTT  1257
               ||||| |||||||| |||||||||||||| |||||||||||||| |||||| ||||| | 
Sbjct  722551  ATCGAGGGGCCGGGCCATGTGCCGATGCACAAGATCAAGGCCAATATGGACGAGCAGTTG  722610

Query  1258    GAGCACTGCCACGAAGCGCCGTTCTATACGCTTGGACCGCTGACGACGGATATCGCGCCC  1317
                |||| |||||||| ||||||||||| ||||| || ||||| ||||| || |||||||| 
Sbjct  722611  AAGCATTGCCACGAGGCGCCGTTCTACACGCTCGGGCCGCTCACGACCGACATCGCGCCG  722670

Query  1318    GGTTACGACCACATTACCTCCGCCATTGGGGCTGCTATGATCGGCTGGTTCGGCACGGCG  1377
               || ||||||||||| ||||||||||| ||||| || ||||||||||||||||||||||||
Sbjct  722671  GGCTACGACCACATCACCTCCGCCATCGGGGCGGCGATGATCGGCTGGTTCGGCACGGCG  722730

Query  1378    ATGCTCTGCTATGTCACGCCCAAAGAGCATCTGGGTCTGCCGGACCGGAACGACGTCAAG  1437
               ||||| ||||| || |||||||| ||||| || || ||||| |||||  | ||||| |||
Sbjct  722731  ATGCTGTGCTACGTGACGCCCAAGGAGCACCTCGGCCTGCCCGACCGCGATGACGTGAAG  722790

Query  1438    ACGGGTGTCATCACCTACAAGCTCGCAGCTCATGCTGCGGATCTGGCGAAGGGCCATCCG  1497
               || || |||||||||||||||||||| || ||||| || ||||| |||||||||||||| 
Sbjct  722791  ACCGGCGTCATCACCTACAAGCTCGCCGCCCATGCCGCCGATCTCGCGAAGGGCCATCCC  722850

Query  1498    GGCGCGCAGATGCGGGATGACGCGCTATCGCGGGCGCGGTTCGAGTTCCGGTGGGAGGAT  1557
               ||||| |||||||| || ||||||||    || ||||||||||| ||||| ||||| || 
Sbjct  722851  GGCGCACAGATGCGCGACGACGCGCTCAGCCGCGCGCGGTTCGAATTCCGTTGGGAAGAC  722910

Query  1558    CAGTTCAATCTGGGTCTCGATCCTGATACGGCCCGTGCCATGCATGATGAAACACTGCCC  1617
               |||||||| || || ||||| || || || || || |  ||||| || || ||  |||| 
Sbjct  722911  CAGTTCAACCTCGGCCTCGACCCGGACACCGCGCGGGAGATGCACGACGAGACCATGCCG  722970

Query  1618    AAGCAGGCGCACAAGGTGTCCCATTTCTGCTCGATGTGTGGGCCGAAGTTCTGCTCGATG  1677
               ||| ||||||| |||||  | |||||||| |||||||| |||||||| |||||||| |||
Sbjct  722971  AAGGAGGCGCATAAGGTCGCGCATTTCTGTTCGATGTGCGGGCCGAAATTCTGCTCCATG  723030

Query  1678    AAGATTTCGCATGACATCCGTGCTGCAGCGGAAAAGCAGGACGGTATGGAGCAGATGGCG  1737
                 |||    || |||||||| || |  || || || |  || || ||||||   ||||| 
Sbjct  723031  CGGATCAGCCACGACATCCGCGCCGAGGCCGAGAAACGCGAGGGGATGGAGGCCATGGCC  723090

Query  1738    GAGAAATTCCGTGAAGGCGGGCAGCTCTATGTTCCC---GTGACGGAACCGGCGGAATGA  1794
               | ||||||||| || || ||  |||| |||||||||   | |  ||| ||||||||||||
Sbjct  723091  GCGAAATTCCGCGAGGGGGGCGAGCTTTATGTTCCCTCTGCGGAGGAGCCGGCGGAATGA  723150

Query  1795    TCCATTCCGTCCTGGGGGGAGGGGTTACGGCACTGTGTTGTGCCATGGCCCTTTCCGACC  1854
               ||   |||||| ||||  | || ||    |  || ||    || |  || ||  | ||  
Sbjct  723151  TC---TCCGTCTTGGGATGTGGCGTGGTCGGGCTTTGCGCCGCGACCGCGCTCGCGGAGG  723207

Query  1855    GGGGCCTTGACGTGGAAGTCATCGTCCCGGATGGCGCCCCGGAACCGGCGTCACGGTTTG  1914
                ||| | ||| || || || |||| ||| || | ||||||||  ||||| || |   | |
Sbjct  723208  CGGGGCATGAGGTCGAGGTGATCGCCCCCGACGACGCCCCGGCGCCGGCCTCGCATCTCG  723267

Query  1915    CGGGAGGAATGCTGGCGCCTTTTTGCGAGGGGGAAAGTGCGCCGGAACTGATCGTGGCAA  1974
               |||| || ||||| ||||| || |||||||| || || ||||| || ||  | ||  |  
Sbjct  723268  CGGGCGGGATGCTCGCGCCCTTCTGCGAGGGCGAGAGCGCGCCCGATCTCGTGGTCACGC  723327

Query  1975    AAGGGCAGACTTCCGTGAACTGGTGGGCTGCGCATGTGCCCGACGTCGTGCGACGTGGCA  2034
                 |||||| |  ||||| ||||||||| || ||||||| |||  || | ||| || || |
Sbjct  723328  GGGGGCAGGCCGCCGTGGACTGGTGGGTTGGGCATGTGGCCGGGGTGGAGCGGCGCGGGA  723387

Query  2035    CGCTTGTTGTCGCACCGCCGCGGGATGTTTCCGAACTGGAGCGCTTTGCACGGGCGACGC  2094
               |||| ||  |||| ||||||||||| |    |||||| || || || || || |||||||
Sbjct  723388  CGCTCGTCCTCGCCCCGCCGCGGGACGCGGTCGAACTCGACCGTTTCGCCCGTGCGACGC  723447

Query  2095    GGCAACATGACTGGGTAGCGCCGGGTGATCTGGAGCCGGATCTGGCAGGACGTTTTGCAC  2154
               |    |||  |||| | | |||||     || || || || ||| | || ||||| || |
Sbjct  723448  GCGGCCATCGCTGGATCGTGCCGGAGACGCTCGAACCCGAGCTGTCGGGCCGTTTCGCGC  723507

Query  2155    GGGGGCTGTTCTTTTCGAGCGAAGCGCATCTGGATCCGCGTCAGGCACTGGCCATCCTGC  2214
               | |||||||||||| |  | || |||||||| || || ||    || || | |  | |||
Sbjct  723508  GCGGGCTGTTCTTTGCCGGGGAGGCGCATCTCGACCCCCGCGCCGCCCTCGACGACTTGC  723567

Query  2215    GAAGCCGTCTGGAAAGCAGAGGTGTGTCGTTCCGAACCGAGGCGCCACGGGGCCGGATCG  2274
               |    || |||       | || ||| | ||| |  |||  ||||| || ||||||||||
Sbjct  723568  GCCAGCGCCTGCTGTCGCGGGGCGTGCCCTTCGGTGCCGGCGCGCCGCGCGGCCGGATCG  723627

Query  2275    TGGACTGTCGGGGGCTGGCGTCCCGGGAGGATCTGGCCGATCTGCGCGGTGTCCGGGGCG  2334
               | |||||||| ||  | ||  ||   ||    ||  |||| ||||| |  || |||||||
Sbjct  723628  TCGACTGTCGCGGCATCGCAGCCGCCGACCGGCTTCCCGACCTGCGGGCCGTGCGGGGCG  723687

Query  2335    AAATGCTGATCGTGCACGCGCCGGACGTGACGCTGACGCGGCCTGTTCGCCTGCTGCATC  2394
               | ||| |    |||   ||||| || ||  |||| || ||  | || |||||  | ||||
Sbjct  723688  AGATGGTCGAGGTGATGGCGCCCGAGGTCGCGCTCACCCGCACCGTGCGCCTCATCCATC  723747

Query  2395    CGCGCTTCCCCTGCTACATCGTGCCACGCGAAAACGGGCGCTACATGATCGGTGCGACCA  2454
               ||||||||||||||||||||||||| ||||     ||||| | ||||||||| ||||| |
Sbjct  723748  CGCGCTTCCCCTGCTACATCGTGCCGCGCGGCGCGGGGCGTTTCATGATCGGGGCGACGA  723807

Query  2455    TGGTGGAAAGTGCGCATCGCGGAGGT---GTGACGGCGCGGGCTGCGATGGAGCTGCTTT  2511
               |||| ||||| |||   |||   |||   || || ||||| || | |||||| ||||| |
Sbjct  723808  TGGTCGAAAGCGCG---CGCTCTGGTCCGGTCACCGCGCGTGCCGTGATGGAACTGCTCT  723864

Query  2512    CGGCGGCCTATACGCTTCATCCCGGTTTTGCCGAAGCGGAAATTCTTGAACTGGGCGCAG  2571
               | || ||||  ||  | || || | ||| || || || ||| |  | |    |||||| |
Sbjct  723865  CCGCCGCCTGGACCGTCCACCCGGCTTTCGCGGAGGCCGAACTGATCGCCACGGGCGCGG  723924

Query  2572    GGCTGCGTCCGTCCTTTCCTGACAACATTCCGGCCATCCGGCACGCTGCAGACCGCATCC  2631
               | ||||| ||| ||||||| |||||| |||| || ||||||| ||| |  ||||||||||
Sbjct  723925  GCCTGCGCCCGGCCTTTCCCGACAACCTTCCCGCGATCCGGCGCGCGGGCGACCGCATCC  723984

Query  2632    ATGTGAACGGGATGTATCGCCACGGTTTCCTGATGGCGCCTGT-CTGCGCGGAGCAACTA  2690
               ||||||||||||||||||||||||| |||||||||||||| || ||| |||  | | || 
Sbjct  723985  ATGTGAACGGGATGTATCGCCACGGCTTCCTGATGGCGCCCGTGCTG-GCGACGGATCTG  724043

Query  2691    GCCACGGAACTTG-CGGAGCTTTACGCCCATGCGGATTGATCTGAACGGCCAGACCATCG  2749
               ||  | || | || | |||       |||||||| ||||| ||||||||    |||||||
Sbjct  724044  GCGGC-GATCATGACCGAGGAGATGACCCATGCGCATTGAACTGAACGG---AACCATCG  724099

Query  2750    ---AAACGCAGGCCCGGACACTGGCGGATCTGCTGACGGAGCAGGGCTTTGAATCCCCCT  2806
                  | ||| | ||   ||| ||||| |||||  || |||||| ||| || ||  || |||
Sbjct  724100  AGCAGACGGAAGCGGCGACGCTGGCCGATCTCGTGGCGGAGCGGGGGTTCGACGCCGCCT  724159

Query  2807    GTGTGGCCACCGCCGTAGATGGTGATTTCATTGCCCGTCCCCTTCGTCCCGGAACGCTGC  2866
                 || ||||||||| | || || |  ||| |  | || |||   ||    |  |||||||
Sbjct  724160  CCGTCGCCACCGCCTTCGAGGGCGTGTTCGTGCCGCGCCCCGAACGCGAGGCCACGCTGC  724219

Query  2867    TGAATGATGGCGTGAAGGTTGAGGTCCTCTCACCAATGCAGGGAGGCTGA-CCATGTTCT  2925
               |    || ||   |||||| ||||| || || || |||||||| |||||| | |||||||
Sbjct  724220  TCGCCGAGGGGTCGAAGGTCGAGGTGCTTTCCCCGATGCAGGGGGGCTGAGCGATGTTCT  724279

Query  2926    ATGGTGTCGATCTGAAATCCCGTCTGATGCTCGGGACTGCGCAATATCGCTCACCGCAGG  2985
               ||||    ||  ||  |  ||| ||||||||||| || |||||||| |  || || | | 
Sbjct  724280  ATGGCACGGAATTGCGAAGCCGGCTGATGCTCGGCACCGCGCAATACCCTTCGCCCCGGA  724339

Query  2986    TTTTGCTGGAGGCGATTGAAGCATCCGGCGCCGAGGTCATTACTGTCTCGCTGAGGCGGG  3045
               |  |||  ||||| || |  || || ||||| |||||||| || ||||||||| | || |
Sbjct  724340  TCCTGCGCGAGGCCATCGCCGCCTCGGGCGCGGAGGTCATCACGGTCTCGCTGCGCCGCG  724399

Query  3046    AAGGGGCGGCCGGGGGAGCGTTTCGTGACCTTCTGGCGAAAAGCCGGTGCCGCCTGCTGC  3105
               |||||| || ||| || ||||| || ||||| |||  | | ||| | || ||||||||||
Sbjct  724400  AAGGGGAGGGCGGCGGGGCGTTCCGCGACCTCCTGAAGGACAGCGGCTGTCGCCTGCTGC  724459

Query  3106    CCAACACGGCAGGCTGCCACACCGTTCGGGAAGCCGTAACCACGGCCCGGATGGCGCGTG  3165
               ||||||| || || ||||||| ||| || || || || ||||| || | ||||||||| |
Sbjct  724460  CCAACACCGCCGGATGCCACAGCGTGCGCGAGGCGGTGACCACCGCGCAGATGGCGCGCG  724519

Query  3166    AAGTGTTTGGAACTTCATGGATCAAGCTGGAAGTCATCGGTCATGCCGACACGCTGCAAC  3225
               | ||||| || ||    ||||||||||| || || ||||| |||||||||||||||||||
Sbjct  724520  AGGTGTTCGGCACGAGCTGGATCAAGCTCGAGGTGATCGGCCATGCCGACACGCTGCAAC  724579

Query  3226    CCGACCCGTTTGCGCTCGTCGAGGCCGCGCGGGTGCTGTGTGCGGAGGGGTTTGATGTCT  3285
               |||| || || || || || |||||||||||  | || ||||| |||||||| || ||||
Sbjct  724580  CCGATCCCTTCGCACTGGTGGAGGCCGCGCGCATCCTCTGTGCCGAGGGGTTCGAGGTCT  724639

Query  3286    TTCCCTACACGACCGAGGACCTGATCGTGGGCGAAAAGCTGCTTGAGGCCGGTTGCAAAG  3345
               | |||||||||||||||||||||||||| || || || ||| | ||||| || |||   |
Sbjct  724640  TCCCCTACACGACCGAGGACCTGATCGTCGGTGAGAAACTGATCGAGGCGGGGTGCCGGG  724699

Query  3346    TCCTGATGCCCTGGGGCGCGCCCATTGGTTCAGGACAGGGTCTCCGAAATCTGGCGGGAT  3405
               | ||||||||||||||||||||||| || || || ||||| || ||  |||| ||||   
Sbjct  724700  TTCTGATGCCCTGGGGCGCGCCCATCGGGTCGGGGCAGGGGCTGCGCCATCTCGCGGCGC  724759

Query  3406    TGCGCAGCATGAGGGCACATTTCCGGGATGTTCCGCTGGTCGTGGATGCGGGGATCGGTG  3465
               |||||  |||| |||| |||||||  ||||| ||||||||  | || || || |||||||
Sbjct  724760  TGCGCTCCATGCGGGCGCATTTCCCCGATGTGCCGCTGGTGATCGACGCCGGCATCGGTG  724819

Query  3466    CCCCCAGCCAAGCCGCGCAGACCATGGAACTTGGGTTTGATGCCGTGTTGCTCAATACTG  3525
               |||||   || || ||||   | |||||  | || || || || ||| |||| || || |
Sbjct  724820  CCCCCTCGCAGGCGGCGCTCGCGATGGAGATGGGCTTCGACGCGGTGCTGCTGAACACCG  724879

Query  3526    CGGTGGCGAAGGCAGTCGATCCTGTGGGAATGGCGCGGGCCTTTGGGCGCGCCATACAGG  3585
               | ||||||||||| |||||||| || |  |||||||| ||||| ||||  ||| |   ||
Sbjct  724880  CCGTGGCGAAGGCGGTCGATCCCGTCGCCATGGCGCGCGCCTTCGGGCAGGCCGTCGCGG  724939

Query  3586    CGGGACGGGAAGGCTATCAGGCCGGACTGATGCCGGAGCGGGATATGGCCAGTGCCTCGA  3645
               |||| ||||| |   |||  ||||| |||||||| | ||| || |||||    ||||| |
Sbjct  724940  CGGGGCGGGACGCGCATCTCGCCGGGCTGATGCCCGCGCGCGACATGGCGGTCGCCTCCA  724999

Query  3646    CGCCCGTTTTCGGTCTGGCGGAGCTGGCATGATGACGCTTGATCCGTTCTATCTTCTGGT  3705
               | ||  | |||||  ||||||||||    ||||| |||| |||||||| |||||  | ||
Sbjct  725000  CCCCGATCTTCGGCATGGCGGAGCTTCTGTGATGGCGCTCGATCCGTTTTATCTCATCGT  725059

Query  3706    CGGGGAAGTCGGACTTCTTGAAACGCTGCTGCCCTGGGGTGTGCGGCTGGTGCAGCTTCG  3765
               |||  | ||||| |  || |||  |||  ||||    || ||||| || |||||  | ||
Sbjct  725060  CGGCCATGTCGGGCAGCTCGAACGGCTCGTGCCGCTCGGCGTGCGCCTCGTGCAATTGCG  725119

Query  3766    CCTCAAGGACAAACCGGAAGCGGAAATCCGCCGTCAGATCTGTCATGCCCGTGATCTGTG  3825
                 |||||||  | ||||| |||||| ||  ||| |||||| | |  ||||| ||| | ||
Sbjct  725120  GATCAAGGATCAGCCGGAGGCGGAAGTCGCCCGCCAGATCCGCCGCGCCCGCGATTTCTG  725179

Query  3826    TGAGCGGCATGGCGCCCAGCTTGTCGTCAACGACTACTGGCGCCTTGCGATGGAACTGGG  3885
                |    |||| |||| ||||| || || |||||| |||||      ||| |||| ||| |
Sbjct  725180  CGCCGTGCATCGCGCGCAGCTCGTGGTGAACGACCACTGGAAGACCGCGCTGGACCTGCG  725239

Query  3886    GTGCGATTTCGTCCATCTGGGTCAGGAAGACATTGAAACGGCGGATTTTGCCGCGCTTCG  3945
                |||   ||||||||||| || ||||| ||||| ||   ||| ||||| ||||| || ||
Sbjct  725240  CTGCACGTTCGTCCATCTCGGACAGGAGGACATGGACGAGGCCGATTTCGCCGCCCTGCG  725299

Query  3946    AGACGCTGGGATCCGGTTCGGGCTGTCCACCCATGATCCGGCGGAACTCGAACGGGCCCT  4005
                   || ||  | || |  || || || ||||||||   ||||||||| || || |||||
Sbjct  725300  CCGGGCGGGCGTGCGCTATGGCCTTTCGACCCATGACGAGGCGGAACTGGACCGCGCCCT  725359

Query  4006    GTCTTACGAACCAGCTTACGTTGCTCTCGGTCCAGTTTATCCGACCCTTCTGaaaaaaaT  4065
                 |   ||| || || || || || ||||| || || |||||||| || ||||| || ||
Sbjct  725360  CGCGCTCGATCCCGCCTATGTCGCGCTCGGCCCGGTCTATCCGACGCTCCTGAAGAAGAT  725419

Query  4066    GAAATGGGGGCCTCAGGGGCTGGAGCGGGTGGCTGACTGGAAGAAACGGGCCGGTCAGAC  4125
               |||||||||||| ||||| || || || ||    | ||||||| |    ||||| |||  
Sbjct  725420  GAAATGGGGGCCGCAGGGCCTCGACCGCGTTCGCGCCTGGAAGGAGGCCGCCGGGCAGGT  725479

Query  4126    ACCGCTTGTCGCCATTGGGGGCCTGACGCCCGAGCGCCTCCCGGGGGTCTTTTCCGCAGG  4185
                ||||| |||| ||| || ||||| ||||| |||||||| ||||| || ||  | || ||
Sbjct  725480  GCCGCTCGTCGGCATCGGCGGCCTCACGCCGGAGCGCCTGCCGGGCGTGTTCGCGGCCGG  725539

Query  4186    TGCGGACAGCGCCGCTGTGGTGACGGATATCCAGATGGCGGACGACCCGGTTGCCCGCTG  4245
                || ||||||||||| |||||||| |||||||||  ||| || || || |  |  |||||
Sbjct  725540  CGCCGACAGCGCCGCGGTGGTGACCGATATCCAGCAGGCCGAGGATCCCGAAGTGCGCTG  725599

Query  4246    CCGGGAATGGGTCGCCGCGACGCGGGCTT----ATGTACG--ATGAGCCGGTACTTGCGG  4299
                  ||| ||| |||| ||||||  ||| |    ||| |||    |  ||| |||   || 
Sbjct  725600  TGCGGAGTGGATCGCGGCGACGGAGGCCTGGCGATGAACGCCCCGGACCGCTACGCCCGC  725659

Query  4300    CAGCTCGACTTCTTCCCGCG--GGGTGAGGCTGACCAGAAACGTCTTTTGGATGCTCATG  4357
               |||  ||  | || || | |   |||| ||  | ||||   || ||    |  |  |  |
Sbjct  725660  CAGACCG--TGCTGCCGGAGATCGGTGCGGAGGGCCAGGCGCGGCTCGCCGCCGGGCGCG  725717

Query  4358    TTCTGGTTGTCGGTGCTGGTGGGTTGGGGGCGACCGTGCTGCCAGCACTCGCAGGAGC-C  4416
               | || |||||||| || || ||| | || |||    |||||||    ||||| || ||  
Sbjct  725718  TGCTCGTTGTCGGGGCGGGCGGGCTTGGCGCGCATCTGCTGCCGCTTCTCGCCGGGGCGG  725777

Query  4417    GGGTGCGGCAGGATCACGGTGGTGGATCATGACCGCGTGGATGAAAGCAATCTTCATCGG  4476
               ||||| | ||    | | ||||| ||||  ||    || || ||   ||| || || || 
Sbjct  725778  GGGTGGGCCATCTGCGC-GTGGTCGATCCCGATGTGGTCGAGGAGTCCAACCTGCACCGC  725836

Query  4477    CAGACCCTGTTCCGCATGGAAGACATCGGCAGACTGAAAGTCTCCTGCGTGGCAGAGCGA  4536
               ||||| || | |||||||   ||  |||||   | ||| | | |   ||  || ||  | 
Sbjct  725837  CAGACGCTCTACCGCATGTCCGATCTCGGCCAGCCGAAGGCCGCGGTCGCCGCGGACAGC  725896

Query  4537    TTGGAGGGCCTGAATCCGGATTGCCGGATCATACC---CGTCGCCCGGCATCTGCAACCT  4593
                | |  |  || ||||| || |||  | || | ||   ||||  |||||     | | | 
Sbjct  725897  CTCGCCGCGCTCAATCCCGAATGCGAGGTCGTGCCGCGCGTCCTCCGGC----TCGATCC  725952

Query  4594    GCT-TCGGCAC-GCAGTCTTCTGCCGGGTATTTCCGTTGTGGTTGATGCGGCGGACAGTG  4651
               ||| ||||| | |  |    | |||||| ||   | | ||| | || || || |||||  
Sbjct  725953  GCTCTCGGCGCGGGCGGAGGCCGCCGGG-ATGGACCTGGTGATCGACGCCGCCGACAGCT  726011

Query  4652    TGGCTGTGACCTATATGCTGTCAGATCTTTGCCTTGAGGCAGATGTGCCTCTCGTCAGTG  4711
               | || || ||||||  ||| || ||||| |||| || | | |    ||| |||||||| |
Sbjct  726012  TTGCCGTCACCTATGCGCTCTCCGATCTCTGCCATGCGACCGGCACGCCGCTCGTCAGCG  726071

Query  4712    CCTCGGTGCTGGGGCAGTCCGGTTATGTGGGGGGATTCTGTGGTGGGGCACCCGGTTATC  4771
               |||| ||||| |  |   | || ||||  ||||| ||||| || || || ||  |    |
Sbjct  726072  CCTCCGTGCTTGCCCGCGCGGGCTATGCCGGGGGCTTCTGCGGCGGCGCGCCGAGCGTCC  726131

Query  4772    GTGCTGTTTTCCCCGATATCCCTGCCAGTTTTCCAACCTGCTCGGAGGCCGGAGTGCTGG  4831
               | || || || |||||  | || ||  |    |  | |||  |   || ||| ||  |||
Sbjct  726132  GGGCGGTCTTTCCCGACCTGCCGGCGCGGGCGCAGAACTGTGCCACGGGCGGTGTCATGG  726191

Query  4832    GGCCAGCCGTGGCGGCGCTGGGTGCCATACAGGCGCAGATGACGCTGTCGATCCTGCT-T  4890
               |||| |  || ||| |  |||| ||  | |||||||||||| ||||  |  |||||||  
Sbjct  726192  GGCCGGTGGTCGCGACATTGGGCGCGCTTCAGGCGCAGATGGCGCTCGCCGTCCTGCTCG  726251

Query  4891    GAAATGCAGCCTTCCCCACTGGGTCAGATGATCAGTCTGGATCTGGAACACTGGCGG  4947
               |  ||||| || || || || || |||||  | |   ||||||| |    |||||||
Sbjct  726252  GGCATGCA-CCCTCGCCGCTCGGCCAGATCCTGACGGTGGATCTCGCCTCCTGGCGG  726307


>Mameliella alba KU6B plasmid pKUB257 DNA, complete genome
Sequence ID: AP022338.1 Length: 256516 
Range 1: 146873 to 151676

Score:2467 bits(2735), Expect:0.0, 
Identities:3494/4852(72%),  Gaps:86/4852(1%), Strand: Plus/Plus

Query  76      CATGACATCAAAGTGCCCATGCGGCAGATTGAGGTTTCGGACGAATGCCCGCTGAACGTC  135
               || || |||| ||||||  | ||  | ||   ||| ||| |||||   ||||||| ||| 
Sbjct  146873  CACGAAATCAGAGTGCCGCTTCGTGAAATCACGGTATCGAACGAAGAGCCGCTGACCGTT  146932

Query  136     TATGATAGTTCTGGGCCCTATACCGA--CACCGCCATCAGCATCGACATTGCGAAAGGTC  193
               || || ||||| || |||||||||||  ||  | || ||| || ||||| || |  || |
Sbjct  146933  TACGACAGTTCCGGTCCCTATACCGATCCAGAGGCA-CAG-ATTGACATCGCCACGGGCC  146990

Query  194     TTGCGGACAGTCGCGGCGACTGGCTGC-GTCGTCGCGATGATGTGGAGGAGTATGACGGT  252
               |  | ||    ||||||| |||| ||| | || ||||  ||  | ||||| ||||| || 
Sbjct  146991  TGCCCGAGGTGCGCGGCGGCTGGTTGCAGGCG-CGCGGGGACATCGAGGAATATGAGGGG  147049

Query  253     CGCACGATCACGGCAGCCGATAACGGTTTTGCAGAAGGG-GATCGGCTGACACCTGCATT  311
               ||| |  ||||||  ||||| ||||| ||||| || ||| || |||||||| ||  | ||
Sbjct  147050  CGCGCCGTCACGGAGGCCGACAACGGCTTTGC-GACGGGCGAACGGCTGACGCCGTCTTT  147108

Query  312     TCCGAACCAGCGCCGCCCCCTGCGGGCGGTCGGGGATCGTGCTGTGACCCAGCTGGCTTA  371
               |||| | |||||||| || || || ||   ||||||||| || || |||||||| || ||
Sbjct  147109  TCCGCATCAGCGCCGTCCGCTACGTGCCACCGGGGATCGCGCGGTCACCCAGCTCGCCTA  147168

Query  372     TGCCCGTGCCGGCGTCATTACGCCCGAGATGGAATTCGTCGCCATCCGGGAAAATATCGG  431
               ||||||||||||  || | ||||| |||||||| |||||||| ||||| |||||    ||
Sbjct  147169  TGCCCGTGCCGGGATCGTCACGCCAGAGATGGAGTTCGTCGCGATCCGTGAAAACGAGGG  147228

Query  432     CCGGACGCAGGCCCTGAAGGAAGAGCG--GGATGGCGAGGATTTCGGAGCC-AGCATTCC  488
                ||    |  |||     ||  | ||   ||||||||| |  ||||||||| ||| | ||
Sbjct  147229  GCGC---CTCGCC-----GGGCGCGCCACGGATGGCGAAGCCTTCGGAGCCGAGCTTCCC  147280

Query  489     GGATTTCGTAACGCCGGAATTCGTGCGGCAGGAAATTGCTTTAGGACGGGCAATCATTCC  548
               | | || || |||||||||||||| || |  || || ||   ||| || || ||||| ||
Sbjct  147281  GAACTT-GTCACGCCGGAATTCGTCCGCCGCGAGATCGCCGAAGGTCGAGCCATCATCCC  147339

Query  549     CGCCAATATCAATCACCGTGAGCTTGAGCCGATGATTATCGGGCGCAACTTTCTGGTGAA  608
               |||||| ||||| ||||||||  | ||||||||||| ||||||||||| ||   ||||||
Sbjct  147340  CGCCAACATCAACCACCGTGAATTGGAGCCGATGATCATCGGGCGCAATTTCAAGGTGAA  147399

Query  609     GATCAATGCCAATATCGGCAATTCGGCCGTGACATCTTCGATGGAAGAAGAGGTCGAGAA  668
               |||||||||||| |||||||| ||||||||||| || || ||||| |||||||| |||||
Sbjct  147400  GATCAATGCCAACATCGGCAACTCGGCCGTGACCTCCTCAATGGAGGAAGAGGTTGAGAA  147459

Query  669     GATGGTGTGGTCCATCCGCTGGGGCGCGGATACGGTCATGGATCTTTCGACGGGACGCAA  728
                ||||| ||| | |||||||||||||| || ||||| ||||| || || ||||| |||||
Sbjct  147460  AATGGTCTGGGCGATCCGCTGGGGCGCAGACACGGTGATGGACCTGTCCACGGGGCGCAA  147519

Query  729     CATCCATAACATCCGCGACTGGATCATCCGGAATGCTCCTGTGCCGATCGGAACGGTGCC  788
               |||||| ||||||||||||||||||||||| || || ||||||||||||||||| || ||
Sbjct  147520  CATCCACAACATCCGCGACTGGATCATCCGCAACGCGCCTGTGCCGATCGGAACCGTACC  147579

Query  789     GCTTTATCAGGCGCTGGAAAAGGTGGGCGGGATTGCGGAAGACCTGACATGGGAAGTTTT  848
               ||| |||||||||||||||||||| ||||| ||||| || |||||||| |||||||| ||
Sbjct  147580  GCTCTATCAGGCGCTGGAAAAGGTCGGCGGTATTGCCGAGGACCTGACGTGGGAAGTCTT  147639

Query  849     CCGCGACACGCTGATTGAGCAGGCGGAGCAGGGGGTGGATTACTTTACCATCCACGCTGG  908
               |||||| ||||| ||||||||||| || ||||| |||||||| || ||||||||||| ||
Sbjct  147640  CCGCGATACGCTCATTGAGCAGGCCGAACAGGGTGTGGATTATTTCACCATCCACGCGGG  147699

Query  909     TGTCCGGCTGCACATGATCCCGCTGACGGCCCGACGGGTGACGGGTATCGTGTCGCGCGG  968
                || || || |||||||||||| |||| |||  ||| || ||||| |||||||| |||||
Sbjct  147700  CGTGCGTCTCCACATGATCCCGATGACTGCCAAACGCGTCACGGGCATCGTGTCACGCGG  147759

Query  969     CGGTTCCATCATGGCGAAATGGTGCCTGCATCATCACCGCGAAAGCTTCCTGTACGAGCA  1028
                || ||||||||||||||||||||||||||||| || |||||   |||||| || |||||
Sbjct  147760  AGGGTCCATCATGGCGAAATGGTGCCTGCATCACCATCGCGAGTCCTTCCTCTATGAGCA  147819

Query  1029    TTTCGAGGAGATCTGCGACATCTGCCGTCGTTATGACGTGTCGTTCTCGCTTGGG-GATG  1087
               |||||| ||||| || |||||||| || || ||||| ||||| || || |||||| || |
Sbjct  147820  TTTCGACGAGATTTGTGACATCTGTCGCCGCTATGATGTGTCCTTTTC-CTTGGGCGACG  147878

Query  1088    GGTTGCGTCCGGGCTCGATCGCCGATGCCAACGATGCGGCGCAGTTTGCAGAGCTTGAGA  1147
               || |||| || ||||| |||||||||||||| || | |||||| ||||| |||||    |
Sbjct  147879  GGCTGCGACCCGGCTCCATCGCCGATGCCAATGACGAGGCGCAATTTGCCGAGCTGCGCA  147938

Query  1148    CGCTTGGCGAGCTGACGAAAATTGCCTGGGCCAAGGACTGTCAGGTCATGATCGAAGGGC  1207
               |||||||||||||||| || || || ||||| |||||||||||||| |||||||| || |
Sbjct  147939  CGCTTGGCGAGCTGACCAAGATCGCTTGGGCAAAGGACTGTCAGGTGATGATCGAGGGCC  147998

Query  1208    CGGGTCATGTGCCGATGCATAAGATCAAGGCCAACATGGACAAGCAGCTTGAGCACTGCC  1267
               | || || ||||||||||| |||||||||||||| |||||| |||||||  | || ||||
Sbjct  147999  CCGGCCACGTGCCGATGCACAAGATCAAGGCCAATATGGACGAGCAGCTCAAACATTGCC  148058

Query  1268    ACGAAGCGCCGTTCTATACGCTTGGACCGCTGACGACGGATATCGCGCCCGGTTACGACC  1327
               |||| || |||||||| || || || ||||| ||||| || |||||||| || || || |
Sbjct  148059  ACGAGGCACCGTTCTACACACTCGGGCCGCTCACGACCGACATCGCGCCGGGCTATGATC  148118

Query  1328    ACATTACCTCCGCCATTGGGGCTGCTATGATCGGCTGGTTCGGCACGGCGATGCTCTGCT  1387
               |||| ||||||||||| || || || ||||| |||||||||||||| |||||||| ||||
Sbjct  148119  ACATCACCTCCGCCATCGGCGCGGCGATGATTGGCTGGTTCGGCACCGCGATGCTTTGCT  148178

Query  1388    ATGTCACGCCCAAAGAGCATCTGGGTCTGCCGGACCGGAACGACGTCAAGACGGGTGTCA  1447
               |||| |||||||| || || || ||| |||| |||||  | || || || || || || |
Sbjct  148179  ATGTGACGCCCAAGGAACACCTTGGTTTGCCCGACCGAGATGATGTGAAAACCGGGGTAA  148238

Query  1448    TCACCTACAAGCTCGCAGCTCATGCTGCGGATCTGGCGAAGGGCCATCCGGGCGCGCAGA  1507
               |||||||||| ||||| || ||||| || |||||||| ||||| || |||||||||||| 
Sbjct  148239  TCACCTACAAACTCGCCGCCCATGCCGCCGATCTGGCCAAGGGGCACCCGGGCGCGCAGT  148298

Query  1508    TGCGGGATGACGCGCTATCGCGGGCGCGGTTCGAGTTCCGGTGGGAGGATCAGTTCAATC  1567
               | || || || || ||||| || || |||||||| ||||| |||||||| |||||||| |
Sbjct  148299  TCCGCGACGATGCCCTATCCCGCGCCCGGTTCGAATTCCGCTGGGAGGACCAGTTCAACC  148358

Query  1568    TGGGTCTCGATCCTGATACGGCCCGTGCCATGCATGATGAAACACTGCCCAAGCAGGCGC  1627
               | || ||||| || || || || || |  |||||||| || ||  |||| ||  ||||||
Sbjct  148359  TTGGCCTCGACCCGGACACCGCGCGCGAGATGCATGACGAGACGATGCCGAAAGAGGCGC  148418

Query  1628    ACAAGGTGTCCCATTTCTGCTCGATGTGTGGGCCGAAGTTCTGCTCGATGAAGATTTCGC  1687
               | |||||| | |||||||| |||||||| |||||||| ||||| ||||||   ||||| |
Sbjct  148419  ATAAGGTGGCGCATTTCTGTTCGATGTGCGGGCCGAAATTCTGTTCGATGCGAATTTCTC  148478

Query  1688    ATGACATCCGTGCTGCAGCGGAAAAGCAGGACGGTATGGAGCAGATGGCGGAGAAATTCC  1747
               | ||||||||||| |  || |||||||| || || |||||  ||||||| |  || ||||
Sbjct  148479  ACGACATCCGTGCCGAGGCAGAAAAGCAAGATGGCATGGACAAGATGGCCGCCAAGTTCC  148538

Query  1748    GTGAAGGCGGGCAGCTCTATGTTCCCGTGACGGAACCGGCGGAATGATCCATTCCGTCCT  1807
               ||||||| ||  || | || || || |  | |||||| ||||||||||   ||| || ||
Sbjct  148539  GTGAAGGGGGCGAGTTGTACGTCCCGGCAAAGGAACCCGCGGAATGAT---TTCGGTTCT  148595

Query  1808    GGGGGGAGGGGTTACGGCACTGTGTTGTGCCATGGCCCTTTCCGACCGGGGCCTTGACGT  1867
                ||    |||||  |||   ||||    ||||   ||||| |||| || ||  |  | ||
Sbjct  148596  TGGAATGGGGGTGGCGGGGATGTGCGTCGCCACCACCCTTGCCGAGCGAGGAGTGCAGGT  148655

Query  1868    GGAAGTCATCGTCCCGGATGGCGCCCCGGAACCGGCGTCACGGTTTGCGGGAGGAATGCT  1927
                || || |||  ||| || |||||||| || ||||  ||  |  | ||||| || |||||
Sbjct  148656  CGAGGTTATCACCCCCGAGGGCGCCCCCGATCCGGTCTCTTGTCTGGCGGGGGGGATGCT  148715

Query  1928    GGCGCCTTTTTGCGAGGGGGAAAGTGCGCCGGAACTGATCGTGGCAAAAGGGCAGACTTC  1987
               |||||| |||||||| || ||||| || |||||  || | |||      || ||| || |
Sbjct  148716  GGCGCCATTTTGCGAAGGAGAAAGCGCCCCGGAGGTGGTGGTGCGTCTGGGCCAGTCTGC  148775

Query  1988    CGTGAACTGGTGGGCTGCGCATGT--GCCCGACGTCGTGCGACGTGGCACGCTTGTTGTC  2045
               ||   | |||||||  ||||  ||  |  ||   | || ||  | || || || || |||
Sbjct  148776  CGCCGATTGGTGGGGGGCGCGGGTTGGATCG--CTTGTCCGCAGGGGAACTCTGGTGGTC  148833

Query  2046    GCACCGCCGCGGGATGTTTCCGAACTGGAGCGCTTTGCACGGGCGACGCGGCAACATGAC  2105
               || ||  | || |||||   ||||||||| || || |   ||||||||| |  |||| ||
Sbjct  148834  GCCCCCTCCCGCGATGTGGGCGAACTGGACCGGTTCGGTAGGGCGACGCAGGGACATCAC  148893

Query  2106    TGGGTAGCGCCGGGTGATCTGGAGCCGGATCTGGCAGGA-CGTTTTGCACGGGGGCTGTT  2164
               |||||  | || |  |||||||| || || |||| |||| || ||||| ||||| |||||
Sbjct  148894  TGGGTGACCCCCGCCGATCTGGAACCCGAGCTGG-AGGATCGGTTTGCCCGGGGTCTGTT  148952

Query  2165    CTTTTCGAGCGAAGCGCATCTGGATCCGCGTCAGGCACTGGCCATCCTGCGAAGCCGTCT  2224
                ||  |    || || ||| |||| |||||  |||| |||  ||  ||||| | ||| ||
Sbjct  148953  TTTCGCTGAAGAGGCCCATATGGACCCGCGCGAGGCCCTGCGCAGTCTGCGCATCCGACT  149012

Query  2225    GGAAAGCAGAGGTGTGTCGTTCCGAACCGAGGCGCCAC--GGGGCCGGATCGTGGACTGT  2282
                ||  | |  || ||   |||||  |||  || |||||    || |   || | ||||| 
Sbjct  149013  AGAGGGGATGGGGGTCCGGTTCC--ACCACGGTGCCACCTCAGGACAAGTCATCGACTGC  149070

Query  2283    CGGGGGCTGGCGTCCCGGGA--GGATCTGGCCGATCTGCGCGGTGTCCGGGGCGAAATGC  2340
                  ||  |||||   ||| |    |  || | ||  |||| |  || || || |||||||
Sbjct  149071  ACCGGCATGGCG--GCGGCACCCCACTTGCCGGACTTGCGGGCCGTACGCGGTGAAATGC  149128

Query  2341    TGATCGTGCACGCGCCGGACGTGACGCTGACGCGGCCTGTTCGCCTGCTGCATCCGCGCT  2400
               ||    |    ||||| || |||||| | |  ||  |||| |||||||||||||||||||
Sbjct  149129  TGGCGCTTTTTGCGCCCGATGTGACGTTAAGCCGAACTGTGCGCCTGCTGCATCCGCGCT  149188

Query  2401    TCCCCTGCTACATCGTGCCACGCGAAAACGGGCGCTACATGATCGGTGCGACCATGGTGG  2460
               | ||||||||| |||| || ||||   | ||||  |||||| | || || || |||||||
Sbjct  149189  TTCCCTGCTACGTCGTTCCGCGCGGGGAGGGGCATTACATGGTTGGCGCCACGATGGTGG  149248

Query  2461    AAAGTGCGCATCGCGGAGGTGTGACGGCGCGGGCTGCGATGGAGCTGCTTTCGGCGGCCT  2520
               |||| ||||    |||    ||||  || |||||   |||||| ||||| || || || |
Sbjct  149249  AAAGCGCGCGCAACGGCCCCGTGAGTGCCCGGGCGATGATGGAACTGCTGTCCGCTGCGT  149308

Query  2521    ATACGCTTCATCCCGGTTTTGCCGAAGCGGAAATTCTTGAACTGGGCGCAGGGCTGCGTC  2580
               | ||  | || ||||  |||||||| || ||  |  |  |  |||| || || ||||| |
Sbjct  149309  ACACCGTCCACCCCGCCTTTGCCGAGGCAGAGGTGATCCAGATGGGGGCCGGCCTGCGCC  149368

Query  2581    CGTCCTTTCCTGACAACATTCCGGCCATCCG-GCACGCTGCAGACCGCATCCATGTGAAC  2639
               |||||||||| ||||| ||||| || ||||| |  |   || ||||| ||| ||||||| 
Sbjct  149369  CGTCCTTTCCGGACAATATTCCCGCAATCCGTGTCCAGAGC-GACCGGATCTATGTGAAT  149427

Query  2640    GGGATGTATCGCCACGGTTTCCTGATGGCGCCTGTCTGCGCGGAGCAACTAGCCACGGAA  2699
               || ||||| |||||||| || |||||||| || | |   || ||| |||| |||||    
Sbjct  149428  GGCATGTACCGCCACGGGTTTCTGATGGCCCCCGCCCTGGCCGAGGAACTGGCCACCACC  149487

Query  2700    CTTGC---GGAGCTTTACGCCCATGCGGATTGATCTGAACGGCCAGACCATCGA-AACGC  2755
               ||  |   |||| |   ||| |||||   || | || || |||  |   ||||| | |||
Sbjct  149488  CTGACACAGGAGAT---CGCTCATGCAAGTTAACCTTAATGGCGCGCGGATCGAGATCGC  149544

Query  2756    AG-GCCCGGACACTGGCGGATCTGCTGACGGAGCAGGGCTTTGAATCCCCCTGTGTGGCC  2814
                | | ||   | || || |   || |   ||| |  ||||||||  || || | || |||
Sbjct  149545  CGCGGCC--TCCCTTGCCGCGTTGATCGAGGATCGCGGCTTTGATCCCGCCAGCGTCGCC  149602

Query  2815    ACCGCCGTAGATGGTGATTTCATTGCCCGTCCCCTTCGT-CCCGGAACGCTGCTGAATGA  2873
               ||||||||| | ||   |||  |  | || ||  | ||| | || | ||| ||||   ||
Sbjct  149603  ACCGCCGTAAACGGGTCTTTTGTGCCACGCCCGATGCGTGCACGCATCGC-GCTGGCCGA  149661

Query  2874    TGGCGTGAAGGTTGAGGTCCTCTCACCAATGCAGGGAGGCTGACCATGTTCTATGGTGTC  2933
                || |  ||| | || || || || || |||||||| |||||| |||||| || || || 
Sbjct  149662  AGGTGACAAGATCGAAGTTCTTTCGCCGATGCAGGGGGGCTGA-CATGTTTTACGGAGTT  149720

Query  2934    GATCTGAAATCCCGTCTGATGCTCGGGACTGCGCAATATCGCTCACCGCAGGTTTTGCTG  2993
               ||  || | || || ||  ||||||| || |||||||| |  || |||  |||| ||   
Sbjct  149721  GAATTGCAGTCGCGCCTCCTGCTCGGAACGGCGCAATACCCGTCCCCGGCGGTTCTGTGC  149780

Query  2994    GAGGCGATTGAAGCATCCGGCGCCGAGGTCATTACTGTCTCGCTGAGGCGGGAAGGGGCG  3053
               || |||||||  || ||  |  | ||||| || || || ||| || | || ||||| |||
Sbjct  149781  GACGCGATTGCGGCGTCTCGGACAGAGGTGATCACCGTTTCGTTGCGCCGTGAAGGCGCG  149840

Query  3054    GCCGGGGGAGCGTTTCGTGACCTTCTGGCGAAAAGCCGGTGCCGCCTGCTGCCCAACACG  3113
               |  || |  |  ||||| ||| ||||    || ||| | || ||| |  |||| ||||||
Sbjct  149841  GATGGAGCGGGTTTTCGCGACATTCTCAAAAAGAGCGGCTGTCGCATTTTGCCGAACACG  149900

Query  3114    GCAGGCTGCCACACCGTTCGGGAAGCCGTAACCACGGCCCGGATGGCGCGTGAAGTGTTT  3173
               || ||||| |||| ||  || || ||  | ||||| || | ||||||| | ||||| |||
Sbjct  149901  GCGGGCTGTCACAGCGCGCGCGAGGCGATCACCACTGCGCAGATGGCGTGCGAAGTTTTT  149960

Query  3174    GGAACTTCATGGATCAAGCTGGAAGTCATCGGTCATGCCGACACGCTGCAACCCGACCCG  3233
               || ||  ||||||||||||| |||||||| || |||||||||||  |||| |||||||| 
Sbjct  149961  GGGACCACATGGATCAAGCTTGAAGTCATTGGCCATGCCGACACCTTGCAGCCCGACCCA  150020

Query  3234    TTTGCGCTCGTCGAGGCCGCGCGGGTGCTGTGTGCGGAGGGGTTTGATGTCTTTCCCTAC  3293
               |||||  |  | ||||| |||||  | || || || |||||||| ||||| ||||| |||
Sbjct  150021  TTTGCCTTGCTTGAGGCGGCGCGCATCCTCTGCGCCGAGGGGTTCGATGTGTTTCCTTAC  150080

Query  3294    ACGACCGAGGACCTGATCGTGGGCGAAAAGCTGCTTGAGGCCGGTTGCAAAGTCCTGATG  3353
               |||||||| || |||||| | |||||||||||| | ||||| || ||||| ||  |||||
Sbjct  150081  ACGACCGAAGATCTGATCCTCGGCGAAAAGCTGATCGAGGCAGGATGCAAGGTGTTGATG  150140

Query  3354    CCCTGGGGCGCGCCCATTGGTTCAGGACAGGGTCTCCGAAATCTGGCGGGATTGCGCAGC  3413
               || ||||| ||||| || || || || || || || || ||| | | |||  |||| |  
Sbjct  150141  CCATGGGGTGCGCCGATCGGCTCCGGGCAAGGGCTTCGGAATATCGAGGGGCTGCGGACG  150200

Query  3414    ATGAGGGCACATTTCCGGGATGTTCCGCTGGTCGTGGATGCGGGGATCGGTGCCCCCAGC  3473
               ||| | || ||||| || ||||| ||  ||||  | || || |||||||| || |||   
Sbjct  150201  ATGCGAGCCCATTTTCGCGATGTGCCCTTGGTGATCGACGCCGGGATCGGCGCACCCTCG  150260

Query  3474    CAAGCCGCGCAGACCATGGAACTTGGGTTTGATGCCGTGTTGCTCAATACTGCGGTGGCG  3533
               || |||| |||| | |||||  | || ||||| || ||| |  | || || || || || 
Sbjct  150261  CAGGCCGTGCAGGCGATGGAGTTGGGCTTTGACGCGGTGCTCTTGAACACCGCCGTCGCC  150320

Query  3534    AAGGCAGTCGATCCTGTGGGAATGGCGCGGGCCTTTGGGCG-CGCCATACAGGCGGGACG  3592
               || ||   |||||| ||||  ||||| || | ||||   || |||| |   | | ||   
Sbjct  150321  AAAGCTCACGATCCGGTGGAGATGGCCCGCG-CTTTCTCCGACGCCGTCGCGTCAGGCAA  150379

Query  3593    GGAAGGCTATCAGGCCGGACTGATGCCGGAGCGGGATATGGCCAGTGCCTCGACGCCCGT  3652
               |   | || | | || || || |||||    ||  ||||||||   |||||||| ||  |
Sbjct  150380  GCGCGCCTGTGACGCAGGTCTTATGCCCCGCCGCAATATGGCCGAGGCCTCGACCCCTAT  150439

Query  3653    TTTCGGTCTGGCGGAGC---TGGCATGATGACGCTTGATCCGTTCTATCTTCTGGTCGGG  3709
                || ||  |||||||||   ||||   ||||| || ||||| ||||||||  | ||||| 
Sbjct  150440  CTTTGGCATGGCGGAGCTTTTGGC---ATGACCCTCGATCCATTCTATCTCATCGTCGGC  150496

Query  3710    GAAGTCGGACTTCTTGAAACGCTGCTGCCCTGGGGTGTGCGGCTGGTGCAGCTTCGCCTC  3769
                | ||||| |  || |||  |||  |||||   || ||| | || || ||||||||  ||
Sbjct  150497  CATGTCGGTCAGCTCGAATTGCTCGTGCCCCATGGCGTGGGTCTCGTCCAGCTTCGGATC  150556

Query  3770    AAGGACAAACCGGAAGCGGAAATCCGCCGTCAGATCTGTCATGCCCGTGATCTGTGTGAG  3829
               |||||  | ||||| |  ||| | ||||| || ||| | |  ||||| ||| | || | |
Sbjct  150557  AAGGATCAGCCGGATGAAGAAGTTCGCCGCCAAATCCGCCGCGCCCGCGATTTTTGCGCG  150616

Query  3830    CGGCATGGCGCCCAGCTTGTCGTCAACGACTACTGGCGCCTTGCGATGGAACTGGGGTG-  3888
                 |||| | |||||||||||||| |||||||||||||     ||| | || ||  | || 
Sbjct  150617  GTGCATCGTGCCCAGCTTGTCGTGAACGACTACTGGCAGGCGGCGCTCGATCTCAGATGT  150676

Query  3889    CGATTTCGTCCATCTGGGTCAGGAAGACATTGAAACGGCGGATTTTGCCGCGCTTCGAGA  3948
               || ||| || || || || || || ||||| || ||||||||||| ||||| || ||   
Sbjct  150677  CGCTTT-GTTCACCTTGGGCAAGAGGACATGGACACGGCGGATTTCGCCGCCCTGCGCCG  150735

Query  3949    CGCTGGGATCCGGTTCGGGCTGTCCACCCATGATCCGGCGGAACTCGAACGGGCCCTGTC  4008
                || ||  |||| || || || || ||||||||    |||||||| || |||||||||||
Sbjct  150736  TGCGGGTGTCCGCTTTGGCCTCTCTACCCATGACGACGCGGAACTTGAGCGGGCCCTGTC  150795

Query  4009    TTAC-GAA-CCAGCTTACGTTGCTCTCGGTCCAGTTTATCCGACCCTTCTGaaaaaaaTG  4066
                 || ||| || || || || || || || || || || |||||||  || ||||| |||
Sbjct  150796  --ACTGAATCCGGCCTATGTCGCGCTTGGCCCGGTGTACCCGACCCAGCTCAAAAAGATG  150853

Query  4067    AAATGGGGGCCTCAGGGGCTGGAGCGGGTGGCTGACTGGAAGAAACGGGCCGGTCAGACA  4126
               ||||||||||| |||||||| || || |||   || ||||||   ||||| ||  ||   
Sbjct  150854  AAATGGGGGCCGCAGGGGCTTGATCGAGTGCGGGATTGGAAGGCGCGGGCGGGCAAGGTC  150913

Query  4127    CCGCTTGTCGCCATTGGGGGCCTGACGCCCGAGCGCCTCCCGGGGGTCTTTTCCGCAGGT  4186
               ||||| || || || || || |||||||| || ||| | || || ||||||   || |||
Sbjct  150914  CCGCTCGTGGCTATCGGTGGGCTGACGCCAGAACGCGTACCTGGTGTCTTTGAAGCGGGT  150973

Query  4187    GCGGACAGCGCCGCTGTGGTGACGGATATCCAGATGGCGGACGACCCGGTTGCCCGCTGC  4246
               || ||||||||||| |||||||| |||||||||||||| | |||||| |  ||||| || 
Sbjct  150974  GCCGACAGCGCCGCAGTGGTGACCGATATCCAGATGGCCGCCGACCCCGAGGCCCGGTGT  151033

Query  4247    CGGGAATGGGTCGCCGCGACGCGGGCTTATGTACGATGAGCCGGTACTTGCGGCAGCTCG  4306
               || |||||| | || ||||||||||     |  | ||||  || ||   ||||||| |  
Sbjct  151034  CGCGAATGGCTGGCTGCGACGCGGGACCGCGCGCTATGACGCGCTATGAGCGGCAGATTT  151093

Query  4307    ACTTCTTCCCGCGG--GGTGAGGCTGACCAGAAACGTCTTTTGGATGCTCATGTTCTGGT  4364
                |  || ||||  |  |||  |   |  |||   | ||| | | | ||    || |||||
Sbjct  151094  GC--CTGCCCGAAGTCGGTACGCAGGGGCAGGCCCTTCTGTCGCACGCCTCGGTGCTGGT  151151

Query  4365    TGTCGGTGCTGGTGGGTTGGGGGCGACCGTGCTGCCAGCACTCGCAGGAGCCGGGTGCGG  4424
                 | ||||| || ||| | ||| |  | ||||| ||    || || || |||||||| ||
Sbjct  151152  GATTGGTGCCGGGGGGCTTGGGTCATCTGTGCTTCCTTTGCTGGCTGGGGCCGGGTGTGG  151211

Query  4425    CAGGATCACGGTGGTGGATCATGACCGCGTGGATGAAAGCAATCTTCATCGGCAGACCCT  4484
                  |||||  || || ||||  ||||| || || ||  |||| || || || || |||||
Sbjct  151212  GCAGATCATAGTTGTCGATCCAGACCGGGTCGAAGAGGGCAACCTGCACCGTCAAACCCT  151271

Query  4485    GTTCCGCATGGAAGACATCGGCAGACTGAAAGTCTCCTGCGTGG-CAGAGCGATTGGAGG  4543
                |  || ||| ||||| |||||   | ||| |     || | || | | ||| |   |||
Sbjct  151272  CTATCGTATGAAAGACGTCGGCCAGCCGAAGGCGGAATGTGCGGCCCGGGCGCT--CAGG  151329

Query  4544    GC-CTGAATCCGGATTGCCGGAT---CATACCCGTCGCCCGGCATCTGCAACCTGCTTCG  4599
               || ||||| ||||| |||||| |     | |  |  || |||   ||| | || |  | |
Sbjct  151330  GCGCTGAACCCGGAGTGCCGGGTGCGGGTCCATGCTGCACGG---CTGGACCCAGTGTTG  151386

Query  4600    GCACGCAGTCTTCTGCCGGGTATTTCCGTTGTGGTTGATGCGGCGGACAGTGTGGCTGTG  4659
               || | |   ||  | |||    |   ||| || || ||||||||||||||| | || |||
Sbjct  151387  GCGCACCAACTGGTACCGCAGGTCGACGTGGTCGTGGATGCGGCGGACAGTTTCGCGGTG  151446

Query  4660    ACCTATATGCTGTCAGATCTTTGCCT-TGAGGCAGATGTGCCTCTCGTCAGTGCCTCGGT  4718
               || |||   ||||| ||| |||| || |  | |||  |||||  |  |||| || || ||
Sbjct  151447  ACGTATGCACTGTCCGATGTTTGTCTCTCTGCCAG-GGTGCCCATGATCAGCGCGTCTGT  151505

Query  4719    GCTGGGGCAGTCCGGTTATGTGGGGGGATTCTGTGGTGGGGCACCCGGTTATCGTGCTGT  4778
                 ||||||   | || |||||||| || ||||| ||||| || ||| | || || || ||
Sbjct  151506  CTTGGGGCGCACGGGCTATGTGGGCGGGTTCTGCGGTGGTGCGCCCAGCTACCGCGCGGT  151565

Query  4779    TTTCCCCGATAT-CCCTGCCAGTTTTCCAACCTGCTCGGAGGCCGGAGTGCTGGGGCCAG  4837
                || |||||| | ||  | |||    |  | |||| ||  ||| || ||  ||||||| |
Sbjct  151566  GTTTCCCGATCTGCCGGGTCAG-GCGCAGATCTGCGCGACGGCGGGCGTTATGGGGCCTG  151624

Query  4838    CCGTGGCGGCGCTGGGTGCCATACAGGCGCAGATGACGCTGTCGATCCTGCT  4889
                ||| |||  ||| ||  | || ||||||||||||   || ||| | |||||
Sbjct  151625  TCGTCGCGATGCTCGGGACGATGCAGGCGCAGATGGTTCTTTCGGTGCTGCT  151676


>Celeribacter ethanolicus strain TSPH2 chromosome, complete genome
Sequence ID: CP022196.1 Length: 4009276 
Range 1: 886511 to 890802

Score:2427 bits(2691), Expect:0.0, 
Identities:3158/4329(73%),  Gaps:73/4329(1%), Strand: Plus/Plus

Query  1       ATGAACGCTTCCATTCCGGCCATTACGACAGGTCCTCTGCCGGCTTC-CAGCAAGGTCCA  59
               ||||| | | |||||||  |||| || || ||  || |||| || || ||| ||  || |
Sbjct  886511  ATGAAAGATACCATTCCCACCATCACCACCGGGGCTTTGCCCGCGTCACAGAAAA-TCTA  886569

Query  60      TGTTCAGGGCACGTTCCATGACATCAAAGTGCCCATGCGGCAGATTGAGGTTTCGGACGA  119
                || || |||    | |||||  |    |||||  ||||  | || | |||  |||  ||
Sbjct  886570  CGTGCATGGCGACATGCATGAGCTGCGCGTGCCGCTGCGTGAAATCGCGGTGACGGGTGA  886629

Query  120     ATGCCCGCTGAACGTCTATGATAGTTCTGGGCCCTATACCGACACCGCCATCAGC-ATCG  178
               |   |||||   ||| ||||| || || || ||||| |||||| ||| |  | |  ||||
Sbjct  886630  AGCTCCGCTTCGCGTTTATGACAGCTCGGGACCCTACACCGAC-CCGGCGGCGGAGATCG  886688

Query  179     ACATTGCGAAAGGTCTTGCGGACAGTCGCGGCGACTGGCTGCGTCGTCGCGATGATGTGG  238
               ||||||| || || ||  | ||    ||||||| |||||  | ||  || |  ||  | |
Sbjct  886689  ACATTGCCAAGGGCCTACCCGATGTGCGCGGCGGCTGGCAACATCAGCGTGGCGACATCG  886748

Query  239     AGGAGTATGACGGTCGCACGATCACGGCAGCCGATAACGGTTTTGCAGAAGGGGATCGGC  298
               | |  ||||| || ||  || | || |  || || || ||||||||    || || || |
Sbjct  886749  AAGCTTATGAGGGCCGTGCGGTGACCGAGGCAGACAATGGTTTTGCCACCGGCGAACGTC  886808

Query  299     TGACACCTGCATTTCCGAACCAGCGCCGCCCCCTGCGGGCGGTCGGGGATCGTGCTGTGA  358
               |||| || || || ||| | || |||  ||| ||||| || |  ||||| || || ||||
Sbjct  886809  TGACGCCCGCCTTCCCGCATCAACGCGCCCCACTGCGCGCTGCGGGGGACCGCGCCGTGA  886868

Query  359     CCCAGCTGGCTTATGCCCGTGCCGGCGTCATTACGCCCGAGATGGAATTCGTCGCCATCC  418
               ||||||| |||||||||   |||||  |||| ||||| ||||||||||| ||||||||||
Sbjct  886869  CCCAGCTCGCTTATGCCAAGGCCGGGATCATCACGCCGGAGATGGAATTTGTCGCCATCC  886928

Query  419     GGGAAAATATCGGCCGGACG-CAGGCCCTGAAGGAAGAGCGGGATGGCGAGGATTTCGGA  477
               | || ||    |||||   | | ||| |     ||| | ||  ||||||| |  || || 
Sbjct  886929  GCGAGAACGAAGGCCGTCTGTCGGGCGC-----GAAAACCG--ATGGCGAAGCCTTTGGC  886981

Query  478     GCCAGCATTCCGGATTTCGTAACGCCGGAATTCGTGCGGCAGGAAATTGCTTTAGGACGG  537
               |||| | | || || || || ||||| || ||||| || ||||| || ||   ||| || 
Sbjct  886982  GCCACCCTGCCCGAGTTGGTCACGCCCGAGTTCGTTCGTCAGGAGATCGCCGAAGGCCGC  887041

Query  538     GCAATCATTCCCGCCAATATCAATCACCGTGAGCTTGAGCCGATGATTATCGGGCGCAAC  597
               ||  |||| || ||||| ||||| ||||| ||  | ||||||||||| ||||| ||||| 
Sbjct  887042  GCCCTCATCCCTGCCAACATCAACCACCGGGAATTGGAGCCGATGATCATCGGCCGCAAT  887101

Query  598     TTTCTGGTGAAGATCAATGCCAATATCGGCAATTCGGCCGTGACATCTTCGATGGAAGAA  657
               ||   |||||||||||||||||||||||||||||| ||||| || || |||||||| |||
Sbjct  887102  TTCAAGGTGAAGATCAATGCCAATATCGGCAATTCCGCCGTCACCTCCTCGATGGAGGAA  887161

Query  658     GAGGTCGAGAAGATGGTGTGGTCCATCCGCTGGGGCGCGGATACGGTCATGGATCTTTCG  717
               ||||||||||| ||||| ||| | |||||||||||||  || ||||| |||||||| |||
Sbjct  887162  GAGGTCGAGAAAATGGTCTGGGCGATCCGCTGGGGCGGCGACACGGTGATGGATCTCTCG  887221

Query  718     ACGGGACGCAACATCCATAACATCCGCGACTGGATCATCCGGAATGCTCCTGTGCCGATC  777
               || || ||||||||||| ||||||||||| ||||||||||| || || ||||||||||| 
Sbjct  887222  ACCGGTCGCAACATCCACAACATCCGCGATTGGATCATCCGCAACGCGCCTGTGCCGATT  887281

Query  778     GGAACGGTGCCGCTTTATCAGGCGCTGGAAAAGGTGGGCGGGATTGCGGAAGACCTGACA  837
               || || |||||||| |||||||||||||||||||| ||||| ||||| || |||||||| 
Sbjct  887282  GGGACCGTGCCGCTCTATCAGGCGCTGGAAAAGGTCGGCGGCATTGCCGAGGACCTGACG  887341

Query  838     TGGGAAGTTTTCCGCGACACGCTGATTGAGCAGGCGGAGCAGGGGGTGGATTACTTTACC  897
               ||||| || |||||||||||  |||| || ||||| || ||||| || || || || |||
Sbjct  887342  TGGGAGGTCTTCCGCGACACTTTGATCGAACAGGCCGAACAGGGCGTCGACTATTTCACC  887401

Query  898     ATCCACGCTGGTGTCCGGCTGCACATGATCCCGCTGACGGCCCGACGGGTGACGGGTATC  957
               ||||| || ||||| ||||| |||||||||||| |||| |||  ||| || || || |||
Sbjct  887402  ATCCATGCCGGTGTGCGGCTTCACATGATCCCGATGACCGCCAAACGTGTCACCGGCATC  887461

Query  958     GTGTCGCGCGGCGGTTCCATCATGGCGAAATGGTGCCTGCATCATCACCGCGAAAGCTTC  1017
               || ||||||||||| || ||||||||||||||||||||||| ||||||||||| ||||| 
Sbjct  887462  GTCTCGCGCGGCGGCTCGATCATGGCGAAATGGTGCCTGCACCATCACCGCGAGAGCTTT  887521

Query  1018    CTGTACGAGCATTTCGAGGAGATCTGCGACATCTGCCGTCGTTATGACGTGTCGTTCTCG  1077
               || |||||||||||||| ||||| |||||||||||||| ||||||||||||||||| || 
Sbjct  887522  CTCTACGAGCATTTCGACGAGATTTGCGACATCTGCCGCCGTTATGACGTGTCGTTTTC-  887580

Query  1078    CTTGGG-GATGGGTTGCGTCCGGGCTCGATCGCCGATGCCAACGATGCGGCGCAGTTTGC  1136
               |||||| || ||| |||| || |||||||| ||||| ||||| || | |||||| || ||
Sbjct  887581  CTTGGGCGACGGGCTGCGCCCCGGCTCGATTGCCGACGCCAATGACGAGGCGCAATTCGC  887640

Query  1137    AGAGCTTGAGACGCTTGGCGAGCTGACGAAAATTGCCTGGGCCAAGGACTGTCAGGTCAT  1196
                |||||    ||||||||||||||||||||||| |||||||||||||| || || |||||
Sbjct  887641  CGAGCTGCGCACGCTTGGCGAGCTGACGAAAATCGCCTGGGCCAAGGATTGCCAAGTCAT  887700

Query  1197    GATCGAAGGGCCGGGTCATGTGCCGATGCATAAGATCAAGGCCAACATGGACAAGCAGCT  1256
               ||||||||| || ||||| ||||||||||| |||||||| |||||||||||| | || ||
Sbjct  887701  GATCGAAGGCCCCGGTCACGTGCCGATGCACAAGATCAAAGCCAACATGGACGAACAACT  887760

Query  1257    TGAGCACTGCCACGAAGCGCCGTTCTATACGCTTGGACCGCTGACGACGGATATCGCGCC  1316
                 ||||||||||||||||||||||||| ||||| || || || ||||| || ||||||||
Sbjct  887761  GAAGCACTGCCACGAAGCGCCGTTCTACACGCTCGGGCCCCTCACGACCGACATCGCGCC  887820

Query  1317    CGGTTACGACCACATTACCTCCGCCATTGGGGCTGCTATGATCGGCTGGTTCGGCACGGC  1376
                || || || ||||| ||||||||||| || || || |||||||||||||||||||| ||
Sbjct  887821  GGGCTATGATCACATCACCTCCGCCATCGGCGCGGCGATGATCGGCTGGTTCGGCACCGC  887880

Query  1377    GATGCTCTGCTATGTCACGCCCAAAGAGCATCTGGGTCTGCCGGACCGGAACGACGTCAA  1436
               |||||| ||||| || ||||| || ||||| || |||||||| |||||  |||| || ||
Sbjct  887881  GATGCTTTGCTACGTGACGCCGAAGGAGCACCTTGGTCTGCCCGACCGAGACGATGTGAA  887940

Query  1437    GACGGGTGTCATCACCTACAAGCTCGCAGCTCATGCTGCGGATCTGGCGAAGGGCCATCC  1496
                || || |||||||||||||| ||||| || ||||| || |||||||| |||||||||||
Sbjct  887941  AACTGGCGTCATCACCTACAAACTCGCCGCCCATGCCGCCGATCTGGCCAAGGGCCATCC  888000

Query  1497    GGGCGCGCAGATGCGGGATGACGCGCTATCGCGGGCGCGGTTCGAGTTCCGGTGGGAGGA  1556
               |||||||||  |||| || || ||  | || || ||||||||||| ||||| ||||||||
Sbjct  888001  GGGCGCGCAACTGCGCGACGATGCATTGTCACGCGCGCGGTTCGAATTCCGCTGGGAGGA  888060

Query  1557    TCAGTTCAATCTGGGTCTCGATCCTGATACGGCCCGTGCCATGCATGATGAAACACTGCC  1616
               ||||||||| || || ||||| || |||||||| || |  |||||||| |||||  ||||
Sbjct  888061  TCAGTTCAACCTCGGCCTCGACCCGGATACGGCGCGGGAGATGCATGACGAAACCATGCC  888120

Query  1617    CAAGCAGGCGCACAAGGTGTCCCATTTCTGCTCGATGTGTGGGCCGAAGTTCTGCTCGAT  1676
                ||  ||||||| |||||| | |||||||| || |||||||||||||||||||| |||||
Sbjct  888121  GAAAGAGGCGCATAAGGTGGCGCATTTCTGTTCCATGTGTGGGCCGAAGTTCTGTTCGAT  888180

Query  1677    GAAGATTTCGCATGACATCCGTGCTGCAGCGGAAAAGCAGGACGGTATGGAGCAGATGGC  1736
               |  |||||| || ||||||||||| |  || || || ||||| || |||| |   |||||
Sbjct  888181  GCGGATTTCCCACGACATCCGTGCCGAGGCCGAGAAACAGGAGGGAATGGCGGCCATGGC  888240

Query  1737    GGAGAAATTCCGTGAAGGCGGGCAGCTCTATGTTCCCG-TGA-----------CGGAACC  1784
                || |||||||| || |||||   ||||||  | || |  ||           |||||||
Sbjct  888241  AGAAAAATTCCGCGAGGGCGGCACGCTCTACATCCCGGCAGAGGATCAGGCTGCGGAACC  888300

Query  1785    GGCGGAATGATCCATTCCGTCCTGGGGGGAGGGGTTACGGCACTGTGTTGTGCCATGGCC  1844
               ||| ||||||||   ||  |||| ||   ||| ||  |||  || ||    ||||  |||
Sbjct  888301  GGCAGAATGATC---TCGATCCTTGGATCAGGCGTGGCGGGGCTTTGCGCCGCCACCGCC  888357

Query  1845    CTTTCCGACCGGGGCCTTGACGTGGAAGTCATCGTCCCGGATGGCGCCCCGGAACCGGCG  1904
               ||    |||  |||    || || || || ||   ||| ||   |||||| |  || || 
Sbjct  888358  CTCATGGACGCGGGGGGCGAGGTCGAGGTGATTTGCCCTGACACCGCCCCTGCGCCCGCC  888417

Query  1905    TCACGGTTTGCGGGAGGAATGCTGGCGCCTTTTTGCGAGGGGGAAAGTGCGCCGGAACTG  1964
               || || || ||||| || ||||| ||||| ||||||||||| ||||| || || || || 
Sbjct  888418  TCCCGTTTGGCGGGCGGGATGCTCGCGCCATTTTGCGAGGGCGAAAGCGCCCCCGACCTC  888477

Query  1965    ATCGTGGCAAAAGGGCAGACTTCCGTGAACTGGTGGGCTGCGCATGTGCCCGACGTCGTG  2024
               |||||  |    || |||    |  |  |||||||||| || ||||||   || ||  | 
Sbjct  888478  ATCGTCACGCGCGGACAGGTCGCGATTGACTGGTGGGCCGCCCATGTG---GAGGTGATC  888534

Query  2025    CGACGTGGCACGCTTGTTGTCGCACCGCCGCGGGATGTTTCCGAACTGGAGCGCTTTGCA  2084
               ||||  |||||||| || || || ||||| || || |     |||||  | ||||| || 
Sbjct  888535  CGACACGGCACGCTGGTCGTGGCCCCGCCCCGCGACGCGCAGGAACTCAACCGCTTCGCC  888594

Query  2085    CGGGCGACGCGGCAACATGACTGGGTAGCGCCGGGTGATCTGGAGCCGGATCTGGCAGGA  2144
               || || || ||    |||  ||||||  ||||   ||   |||| || ||||| | ||  
Sbjct  888595  CGTGCCACCCGTGCGCATCGCTGGGTCACGCCCAATGCGTTGGAACCCGATCTCGAAGAT  888654

Query  2145    CGTTTTGCACGGGGGCTGTTCTTTTCG--AGCGAAGCGCATCTGGATCCGC-GTCAG-GC  2200
               || ||||| || ||||| |   |||||  ||||| |||||||| ||||| |   ||| ||
Sbjct  888655  CGCTTTGCCCGTGGGCTCT--ATTTCGAAAGCGAGGCGCATCTCGATCCACACGCAGCGC  888712

Query  2201    AC-TGGCCATCCTGCGAAGCCGTCTGG--AAAGCAGAGGTGTGTCGTTCCGAACCGAGGC  2257
                |   ||  ||  ||  || | ||| |   | || |  |||| |||   |||  ||  ||
Sbjct  888713  TCACCGCGCTCAAGCACAGGCTTCTCGCACAGGCCGTCGTGTTTCG---CGA--CGGCGC  888767

Query  2258    GCCACGGGGCCGGATCGTGGACTGTCGGGGGCTGGCGTCCCGGGAGGATCTGGCCGATCT  2317
                |||| ||| ||||||||||||||||| ||  || |  ||   |||   ||  |||||||
Sbjct  888768  ACCACAGGGGCGGATCGTGGACTGTCGCGGTATGTCCGCCACCGAGACCCTCCCCGATCT  888827

Query  2318    GCGCGGTGTCCGGGGCGAAATGCTGATCGTGCACGCGCCGGACGTGACGCTGACGCGGCC  2377
               ||||||||| |||||||| |||||    ||  || |||| || || |||||  |||||||
Sbjct  888828  GCGCGGTGTGCGGGGCGAGATGCTTGAGGTTTACACGCCCGAGGTCACGCTCTCGCGGCC  888887

Query  2378    TGTTCGCCTGCTGCATCCGCGCTTCCCCTGCTACATCGTGCCACGCGAAAACGGGCGCTA  2437
                || |||||||||||||| || || ||||| ||||||||||| ||||  |||||||| | 
Sbjct  888888  CGTGCGCCTGCTGCATCCTCGGTTTCCCTGTTACATCGTGCCGCGCGGGAACGGGCGGTT  888947

Query  2438    CATGATCGGTGCGACCATGGTGGAAAGTGCGCATCG---CGGAGGTGTGACGGCGCGGGC  2494
               ||||||||| ||||||||||| |||  | | | |||   |||     | |||||||| ||
Sbjct  888948  CATGATCGGGGCGACCATGGTCGAA--TCCTC-TCGCTCCGGCCCGATCACGGCGCGCGC  889004

Query  2495    TGCGATGGAGCTGCTTTCGGCGGCCTATACGCTTCATCCCGGTTTTGCCGAAGCGGAAAT  2554
                |||||||| ||||| |||||||||||||  ||||| ||||  |||||||| || |||||
Sbjct  889005  GGCGATGGAACTGCTCTCGGCGGCCTATAGCCTTCACCCCGCGTTTGCCGAGGCCGAAAT  889064

Query  2555    --TCTTGAACTGGGCGCAGGGCTGCGTCCGTCCTTTCCTGACAACATTCCGGCCATCCGG  2612
                 || ||| |  ||||| |  ||||| ||||| ||||| ||||| || |||||| | || 
Sbjct  889065  CATCATGACC--GGCGCCGACCTGCGCCCGTCTTTTCCCGACAATATCCCGGCCCTGCGC  889122

Query  2613    CACGCTGCAGACCGCATCCATGTGAACGGGATGTATCGCCACGGTTTCCTGATGGCGCCT  2672
               | |  ||      |  | ||  | ||||| |||||||||||||| || |||||||| || 
Sbjct  889123  CGCAATGGCACGGGGTTTCACATCAACGGCATGTATCGCCACGGCTTTCTGATGGCCCCC  889182

Query  2673    G-TCTGCGCGGAGCAACTAGCCACGGAACTTG-CGGAGCTTTACGCCCATGCGGATTGAT  2730
               | |||| ||   | | || |||  ||   ||| |  ||    ||||| ||||| ||||| 
Sbjct  889183  GTTCTGGGC-ATGGATCTGGCC-GGGCTTTTGACACAGGAGAACGCCGATGCGCATTGAA  889240

Query  2731    CTGAACGGCCAGACCATCGAAACGCAGGCCCGGACACTGGCGGATCTGCTGACGGAGCAG  2790
                ||||||| ||| |  |||||||    | ||  || ||||| |  ||| | |||||||| 
Sbjct  889241  TTGAACGGACAGTCTGTCGAAACCACCGTCCCCACGCTGGCCGCGCTGATCACGGAGCAA  889300

Query  2791    GGCTTTGAATCCCCCTGTGTGGCCACCGCCGTAGATGGTGATTTCATTGCCCGTCCCCTT  2850
                 || |||  | | || ||| ||| | ||||| || ||  | ||| |  | ||   |   
Sbjct  889301  AACTATGAGGCGCGCTCTGTCGCCTCTGCCGTCGACGGGCAATTCGTGCCGCGCGACGCG  889360

Query  2851    CGTCCCGGAACGCTGCTGAATGATGGCGTGAAGGTTGAGGTCCTCTCACCAATGCAGGGA  2910
               ||    || |     ||||  |  ||| ||||| | ||| | ||||| |||||||| || 
Sbjct  889361  CGCGAGGGGATCAACCTGACAGCGGGCATGAAGATCGAGCTTCTCTCGCCAATGCAAGGG  889420

Query  2911    GGCTGACCATGTTCTATGGTGTCGATCTGAAATCCCGTCTGATGCTCGGGACTGCGCAAT  2970
               |||||| ||||||||| ||   |||  |||||   || ||| ||||||| || |||||||
Sbjct  889421  GGCTGA-CATGTTCTACGGCACCGACTTGAAAAATCGCCTGCTGCTCGGCACGGCGCAAT  889479

Query  2971    ATCGCTCACCGCAGGTTTTGCTGGAGGCGATTGAAGCATCCGGCGCCGAGGTCATTACTG  3030
               | | ||| ||  |  | |||| || ||| || |  || || ||  | ||||| || || |
Sbjct  889480  ACCCCTCTCCCGACATCTTGCGGGCGGCCATCGCGGCCTCTGGTACGGAGGTGATCACCG  889539

Query  3031    TCTCGCTGAGGCGGGAAGGGGCGGCCGGGGGAGCGTTTCGTGACCTTCTGGCGAAAAGCC  3090
               |||||||  | || || || || | ||| |  | |||||| ||| ||||     | ||| 
Sbjct  889540  TCTCGCTTCGTCGCGAGGGCGCAGGCGGCGCGGGGTTTCGCGACATTCTCAAAGACAGCG  889599

Query  3091    GGTGCCGCCTGCTGCCCAACACGGCAGGCTGCCACACCGTTCGGGAAGCCGTAACCACGG  3150
               | || ||| | |||||||||||||| ||||| |||| ||  || |||||||| |||||||
Sbjct  889600  GCTGTCGCATCCTGCCCAACACGGCGGGCTGTCACAGCGCCCGCGAAGCCGTCACCACGG  889659

Query  3151    CCCGGATGGCGCGTGAAGTGTTTGGAACTTCATGGATCAAGCTGGAAGTCATCGGTCATG  3210
               | | ||||||||| ||||| || || ||  | ||||||||||| || || ||||| ||||
Sbjct  889660  CGCAGATGGCGCGCGAAGTTTTCGGCACGCCTTGGATCAAGCTCGAGGTGATCGGCCATG  889719

Query  3211    CCGACACGCTGCAACCCGACCCGTTTGCGCTCGTCGAGGCCGCGCGGGTGCTGTGTGCGG  3270
               |||| || || |||||||| || || ||  | ||||| ||||||||  | || ||||| |
Sbjct  889720  CCGATACACTTCAACCCGATCCCTTCGCCTTGGTCGAAGCCGCGCGCATCCTCTGTGCTG  889779

Query  3271    AGGGGTTTGATGTCTTTCCCTACACGACCGAGGACCTGATCGTGGGCGAAAAGCTGCTTG  3330
               | ||||| || || || |||||||||||||| ||||||||| | |||||||||||| | |
Sbjct  889780  ATGGGTTCGAGGTGTTCCCCTACACGACCGAAGACCTGATCCTCGGCGAAAAGCTGATCG  889839

Query  3331    AGGCCGGTTGCAAAGTCCTGATGCCCTGGGGCGCGCCCATTGGTTCAGGACAGGGTCTCC  3390
               | ||||| ||   |||  ||||||| ||||| ||||| || || || || ||||| || |
Sbjct  889840  AAGCCGGATGTCGAGTATTGATGCCATGGGGGGCGCCGATCGGGTCTGGTCAGGGCCTGC  889899

Query  3391    GAAATCTGGCGGGATTGCGCAGCATGAGGGCACATTTCCGGGATGTTCCGCTGGTCGTGG  3450
               | ||  | |  ||  |    | |||| | || ||||| || ||||| || |||||  | |
Sbjct  889900  GCAACATCGAAGGGCTCAAGACCATGCGCGCGCATTTTCGCGATGTGCCTCTGGTGATCG  889959

Query  3451    ATGCGGGGATCGGTGCCCCCAGCCAAGCCGCGCAGACCATGGAACTTGGGTTTGATGCCG  3510
               | || |||||||| || ||    ||||| || ||  | |||||| | || || ||||| |
Sbjct  889960  ACGCCGGGATCGGCGCGCCGTCACAAGCGGCACAAGCGATGGAAATGGGCTTCGATGCAG  890019

Query  3511    TGTTGCTCAATACTGCGGTGGCGAAGGCAGTCGATCCTGTGGGAATGGCGCGGGCCTTTG  3570
               || |  | || || || ||||| ||||| |||||||| ||||  |||||   ||| ||| 
Sbjct  890020  TGCTTTTGAACACAGCCGTGGCCAAGGCCGTCGATCCCGTGGCCATGGCAGAGGCATTTT  890079

Query  3571    GGCGCGCCATACAGGCGGGACGGGAAGGCTATCAGGCCGGACTGATGCCGGAGCGGGATA  3630
                 || ||  |    || |||    | | |||| | || || || ||||||   || ||||
Sbjct  890080  CCCGGGCTGTGGGCGCCGGAAAACAGGCCTATGACGCGGGCCTCATGCCGCGTCGAGATA  890139

Query  3631    TGGCCAGTGCCTCGACGCCCGTTTTCGGTCTGGCGGAGC---TGGCATGATGACGCTTGA  3687
               ||||    ||||| || || || |||||  |||||||||   ||||   |||||||||||
Sbjct  890140  TGGCTGAGGCCTCCACCCCGGTGTTCGGCATGGCGGAGCTTTTGGC---ATGACGCTTGA  890196

Query  3688    TCCGTTCTATCTTCTGGTCGGGGAAGTCGGACTTCTTGAAACGCTGCTGCCCTGGGGTGT  3747
               |||||| |||||  | ||| |  | ||| | |   | |||  |||  ||||   ||| ||
Sbjct  890197  TCCGTTTTATCTCATCGTCAGCCATGTCAGTCAGTTGGAACTGCTCGTGCCGCAGGGCGT  890256

Query  3748    GCGGCTGGTGCAGCTTCGCCTCAAGGACAAACCGGAAGCGGAAATCCGCCGTCAGATCTG  3807
               ||| || ||||| |||||  ||||||   | || |  |  ||| |||||||||| ||| |
Sbjct  890257  GCGCCTCGTGCAACTTCGGATCAAGGGTCAGCCCGGCGAAGAAGTCCGCCGTCAAATCCG  890316

Query  3808    TCATGCCCGTGATCTGTGTGAGCGGCATGGCGCCCAGCTTGTCGTCAACGACTACTGGC-  3866
                |  ||||| ||| | || | |  |||| ||||||||||||| || |||||||| |||| 
Sbjct  890317  CCGCGCCCGCGATTTTTGCGCGGTGCATCGCGCCCAGCTTGTGGTGAACGACTATTGGCA  890376

Query  3867    -GCCTTGCGATGGAACTGGGGTG-CGATTTCGTCCATCTGGGTCAGGAAGACATTGAAAC  3924
                |||  ||| | || |||   || || ||| || || || || || || ||||| || ||
Sbjct  890377  GGCC--GCGCTCGACCTGAAATGTCGCTTT-GTGCACCTCGGCCAAGAGGACATGGAGAC  890433

Query  3925    GGCGGATTTTGCCGCGCTTCGAGACGCTGGGATCCGGTTCGGGCTGTCCACCCATGATCC  3984
                || ||||||||||||||  |    || ||| |||| ||||| || |||||||||||   
Sbjct  890434  CGCCGATTTTGCCGCGCTCAGGCGTGCCGGGGTCCGTTTCGGACTTTCCACCCATGACGA  890493

Query  3985    GGCGGAACTCGAACGGGCCCTGTCTTACGAACCAGCTTACGTTGCTCTCGGTCCAGTTTA  4044
               ||  ||  | || || || ||| |  | || || || || || ||  | || || || ||
Sbjct  890494  GGAAGAGTTGGACCGCGCGCTGGCGCATGACCCCGCCTATGTCGCCTTGGGGCCGGTCTA  890553

Query  4045    TCCGACCCTTCTGaaaaaaaTGAAATGGGGGCCTCAGGGGCTGGAGCGGGTGGCTGACTG  4104
               |||||| ||| |||| || |||||||||||||| || |||||||| ||||||     |||
Sbjct  890554  TCCGACACTTTTGAAGAAGATGAAATGGGGGCCGCAAGGGCTGGATCGGGTGCGGCGCTG  890613

Query  4105    GAAGAAACGGGCCGGTCAGACACCGCTTGTCGCCATTGGGGGCCTGACGCCCGAGCGCCT  4164
               ||||     ||| ||  | || || || || | ||| || ||||||||||| ||||||||
Sbjct  890614  GAAGGCCATGGCAGGGGACACTCCTCTGGTGGGCATCGGAGGCCTGACGCCGGAGCGCCT  890673

Query  4165    CCCGGGGGTCTTTTCCGCAGGTGCGGACAGCGCCGCTGTGGTGACGGATATCCAGATGGC  4224
                || ||  | ||    || || || ||||| ||||| |||||||| || |||   | |||
Sbjct  890674  GCCCGGCCTGTTCGAAGCGGGCGCAGACAGTGCCGCCGTGGTGACCGACATCGCCACGGC  890733

Query  4225    GGACGACCCGGTTGCCCGCTGCCGGGAATGGGTCGCCGCGACGCGGGCTTATGTACGATG  4284
                  | |||| |  |||||||||   |||||| ||   || |||||||| |||||   |||
Sbjct  890734  CACCAACCCCGAGGCCCGCTGCACAGAATGGATCAAAGCCACGCGGGCGTATGTCAAATG  890793

Query  4285    AGCCGGTAC  4293
               ||||| |||
Sbjct  890794  AGCCGCTAC  890802


>Thioclava nitratireducens strain 25B10_4 chromosome, complete genome
Sequence ID: CP019437.1 Length: 3910681 
Range 1: 863573 to 867547

Score:1849 bits(2050), Expect:0.0, 
Identities:2880/4037(71%),  Gaps:126/4037(3%), Strand: Plus/Plus

Query  271     GATAACGGTTTTGCAGAAGGGGATCGGCTGACACCTGCATTTCCGAACCAGCGCCGCCCC  330
               |||||||| |||||  ||||||  |||||||| || | ||| |||  |  ||| |  || 
Sbjct  863573  GATAACGGCTTTGCCCAAGGGGCGCGGCTGACGCCGGAATTCCCGGTCAGGCGGCAACCG  863632

Query  331     CTGCGGGCGGTCGGGGATCGTGCTGTGACCCAGCTGGCTTATGCCCGTGCCGGCGTCATT  390
                |||||||    || || || || || || |||||||| |||||||| || ||| |||| 
Sbjct  863633  ATGCGGGCCAAGGGCGACCGCGCGGTAACGCAGCTGGCCTATGCCCGCGCAGGCATCATC  863692

Query  391     ACGCCCGAGATGGAATTCGTCGCCATCCGGGAAAATATCGGCCGGACGCAGGCCCTGAAG  450
               |||||||||||||| |||||||| ||||| || ||   | || |  || ||||| |  ||
Sbjct  863693  ACGCCCGAGATGGAGTTCGTCGCGATCCGCGAGAAC--CAGCTGCGCG-AGGCCGT--AG  863747

Query  451     GAAGAGCGGGATGGCGAGGATTTCGGAGCCAGCATTCCGGATTTCGTAACGCCGGAATTC  510
               ||   ||| || ||  |||| |  || || | | | || |||| ||| |||||||| |||
Sbjct  863748  GACC-GCGCGACGGGCAGGACTGGGGCGCGAACCTGCCCGATTACGTGACGCCGGATTTC  863806

Query  511     GTGCGGCAGGAAATTGCTTTAGGACGGGCAATCATTCCCGCCAATATCAATCACCGTGAG  570
               |||||  | || || ||   ||| || || ||||| || ||||||||||| ||||  || 
Sbjct  863807  GTGCGCGACGAGATCGCCGCAGGCCGCGCGATCATCCCGGCCAATATCAACCACCCGGAA  863866

Query  571     CTTGAGCCGATGATTATCGGGCGCAACTTTCTGGTGAAGATCAATGCCAATATCGGCAAT  630
                  ||||||||||| ||||||||||| || || ||||||||||| ||||| || ||||  
Sbjct  863867  GCCGAGCCGATGATCATCGGGCGCAATTTCCTCGTGAAGATCAACGCCAACATGGGCACC  863926

Query  631     TCGGCCGTGACATCTTCGATGGAAGAAGAGGTCGAGAAGATGGTGTGGTCCATCCGCTGG  690
               |||||||| || || |||||||| ||||||||||| ||| |||| ||| | |||||||||
Sbjct  863927  TCGGCCGTCACCTCCTCGATGGAGGAAGAGGTCGACAAGTTGGTCTGGGCGATCCGCTGG  863986

Query  691     GGCGCGGATACGGTCATGGATCTTTCGACGGGACGCAACATCCATAACATCCGCGACTGG  750
               ||||| || || || ||||| || ||||| || ||||||||||| |||| |||||| |||
Sbjct  863987  GGCGCCGACACCGTGATGGACCTCTCGACCGGGCGCAACATCCACAACACCCGCGAATGG  864046

Query  751     ATCATCCGGAATGCTCCTGTGCCGATCGGAACGGTGCCGCTTTATCAGGCGCTGGAAAAG  810
               |||||||| ||    || ||||||||||| || |||||| | |||||||||||||| |||
Sbjct  864047  ATCATCCGAAACAGCCCCGTGCCGATCGGGACCGTGCCGATCTATCAGGCGCTGGAGAAG  864106

Query  811     GTGGGCGGGATTGCGGAAGACCTGACATGGGAAGTTTTCCGCGACACGCTGATTGAGCAG  870
               |||  |||||| || || |||||||||||||| || ||||||||||||||||| || |||
Sbjct  864107  GTGAACGGGATCGCCGAGGACCTGACATGGGAGGTCTTCCGCGACACGCTGATCGAACAG  864166

Query  871     GCGGAGCAGGGGGTGGATTACTTTACCATCCACGCTGGTGTCCGGCTGCACATGATCCCG  930
               || |||||||| || || ||||| || ||||| || || || || ||||||||| | || 
Sbjct  864167  GCCGAGCAGGGCGTCGACTACTTCACGATCCATGCAGGGGTGCGTCTGCACATGGTGCCA  864226

Query  931     CTGACGGCCCGACGGGTGACGGGTATCGTGTCGCGCGGCGGTTCCATCATGGCGAAATGG  990
                ||||||     || ||||| || |||||    || ||||| || |||||||||||||||
Sbjct  864227  ATGACGGTGGAGCGCGTGACCGGGATCGTCAGCCGGGGCGGCTCGATCATGGCGAAATGG  864286

Query  991     TGCCTGCATCATCACCGCGAAAGCTTCCTGTACGAGCATTTCGAGGAGATCTGCGACATC  1050
               ||||||||||| |||   || |||||||| |||||||||||||| |||||||||||||||
Sbjct  864287  TGCCTGCATCACCACAAGGAGAGCTTCCTCTACGAGCATTTCGAAGAGATCTGCGACATC  864346

Query  1051    TGCCGTCGTTATGACGTGTCGTTCTCGCTTGGGGATGGGTTGCGTCCGGGCTCGATCGCC  1110
               ||||| || || ||||| ||||||   || || || ||| |||| |||||||||||||| 
Sbjct  864347  TGCCGCCGCTACGACGTCTCGTTCAGCCTCGGCGACGGGCTGCGGCCGGGCTCGATCGCG  864406

Query  1111    GATGCCAACGATGCGGCGCAGTTTGCAGAGCTTGAGACGCTTGGCGAGCTGACGAAAATT  1170
               |||||||| || || ||||| || || ||||| |||||||| ||||| |||||||| || 
Sbjct  864407  GATGCCAATGACGCTGCGCAATTCGCCGAGCTGGAGACGCTGGGCGAACTGACGAAGATC  864466

Query  1171    GCCTGGGCCAAGGACTGTCAGGTCATGATCGAAGGGCCGGGTCATGTGCCGATGCATAAG  1230
               |||||||| |||||||||||||| ||||||||||| || ||||| ||  ||||||| |||
Sbjct  864467  GCCTGGGCGAAGGACTGTCAGGTGATGATCGAAGGCCCCGGTCACGTCGCGATGCACAAG  864526

Query  1231    ATCAAGGCCAACATGGACAAGCAGCTTGAGCACTGCCACGAAGCGCCGTTCTATACGCTT  1290
               |||||||  ||||||||||||||||| |||  ||||||||||||||||||||| ||||| 
Sbjct  864527  ATCAAGGAGAACATGGACAAGCAGCTGGAGTGCTGCCACGAAGCGCCGTTCTACACGCTC  864586

Query  1291    GGACCGCTGACGACGGATATCGCGCCCGGTTACGACCACATTACCTCCGCCATTGGGGCT  1350
               || |||||||| |||||||||||||| |||||||||||||| ||||| | ||| ||||| 
Sbjct  864587  GGTCCGCTGACCACGGATATCGCGCCGGGTTACGACCACATCACCTCGGGCATCGGGGCG  864646

Query  1351    GCTATGATCGGCTGGTTCGGCACGGCGATGCTCTGCTATGTCACGCCCAAAGAGCATCTG  1410
               || |||||||| |||||||||   |||||||| ||||| |||||||| || || ||||||
Sbjct  864647  GCGATGATCGGTTGGTTCGGCTGCGCGATGCTGTGCTACGTCACGCCGAAGGAACATCTG  864706

Query  1411    GGTCTGCCGGACCGGAACGACGTCAAGACGGGTGTCATCACCTACAAGCTCGCAGCTCAT  1470
               || ||||| |||||  ||||||| ||||| || || |||||||||||| |||| || |||
Sbjct  864707  GGCCTGCCCGACCGCGACGACGTGAAGACCGGCGTGATCACCTACAAGATCGCCGCCCAT  864766

Query  1471    GCTGCGGATCTGGCGAAGGGCCATCCGGGCGCGCAGATGCGGGATGACGCGCTATCGCGG  1530
               || || |||||||| ||||| |  || |||||||||  ||| || || |||||    || 
Sbjct  864767  GCCGCCGATCTGGCCAAGGGGCTGCCCGGCGCGCAGCGGCGCGACGATGCGCTGAGCCGC  864826

Query  1531    GCGCGGTTCGAGTTCCGGTGGGAGGATCAGTTCAATCTGGGTCTCGATCCTGATACGGCC  1590
               ||||| ||||||||||| ||||| || |||||||| ||    ||||| || |||||||| 
Sbjct  864827  GCGCGTTTCGAGTTCCGCTGGGAAGACCAGTTCAACCTCTCGCTCGACCCCGATACGGCG  864886

Query  1591    CGTGCCATGCATGATGAAACACTGCCCAAGCAGGCGCACAAGGTGTCCCATTTCTGCTCG  1650
               || |   | || || || ||  |||| ||  |||| ||||||||  | ||||||||||| 
Sbjct  864887  CGGGAATTCCACGACGAGACGATGCCGAAAGAGGCCCACAAGGTCGCGCATTTCTGCTCC  864946

Query  1651    ATGTGTGGGCCGAAGTTCTGCTCGATGAAGATTTCGCATGACATCCGTGCTGCAGCGGAA  1710
               ||||| |||||||| ||||||||||||  ||||||||| |||||||| || |  |||   
Sbjct  864947  ATGTGCGGGCCGAAATTCTGCTCGATGCGGATTTCGCACGACATCCGCGCCGAGGCG---  865003

Query  1711    AAGCAGGACGGTATGGAGCAGATGGCGGAGAAATTCCGTGAAGGCGGGCAGCTCTATGTT  1770
                || | || || ||||||   ||||| |  || ||||| ||||||||| |||| ||||| 
Sbjct  865004  CAGAAAGAGGGGATGGAGAGCATGGCCGCCAAGTTCCGCGAAGGCGGGGAGCTTTATGTG  865063

Query  1771    CCCGTGACGGAACCGGCGGAATGATCCATTCCGTCCTGGGGGGAGGGGTTACGGCACTGT  1830
               ||  | | ||| || |  ||||||||    || ||   || || ||  |  |||  ||||
Sbjct  865064  CCGCTCAAGGAGCCCGGCGAATGATC---ACCATCGCAGGCGGCGGCCTCGCGGGGCTGT  865120

Query  1831    GTTGTGCCATGGCCCTTTC-CG-ACCGGGGCCTTGACGTGGAAGTCATCGTCCCGG-ATG  1887
                 |  ||  | |  ||  | ||  |||||||  ||  |||   ||| |||   ||| |  
Sbjct  865121  CCTCGGCGCTCGAACTGGCGCGCGCCGGGGC--TGCGGTGCGGGTCTTCGAGGCGGCAGA  865178

Query  1888    GCGCCCCGGAACCGGC-----GTCACGGTTTGCGGGAGGAATGCTGGCGCCTTTTTGCGA  1942
               |     |||  | |||     |||||| | |||||| || ||||||||||| |  |||||
Sbjct  865179  GGAGATCGGGGCGGGCAGCGTGTCACGCTATGCGGGCGGGATGCTGGCGCCGTGGTGCGA  865238

Query  1943    GGGGGAAAGTGCGCCGGAACTGATCGTGG-CA-AAAGGGCAGACTTCCGTGA-ACTGGTG  1999
                |  ||||  ||||| ||   |   |||| ||    ||||   |   ||  | |||||||
Sbjct  865239  AGCCGAAA--GCGCC-GAGGAGGCAGTGGTCACGCTGGGCGCGCGCGCGGCAGACTGGTG  865295

Query  2000    GGCTGCGCATGTGCCCGACGTCGTGCGACGTGGCACGCTTGTTGTCGCACCGCCGCGGGA  2059
               ||| | | ||    |||  |||  ||| || |||||||| ||  |||| || ||||| ||
Sbjct  865296  GGCCGAG-ATCACGCCG--GTCACGCGGCGCGGCACGCTGGTCCTCGCCCCACCGCGCGA  865352

Query  2060    TGTTTCCGAACTGGAGCGCTTTGCACG-GGCGACGCGGCAACATGACTGGGTAGCGCCG-  2117
                  | | ||||||  |||||| || ||  ||  | |||   |||  |  | | |  | | 
Sbjct  865353  CAGTGCGGAACTGACGCGCTTCGCCCGCCGCACCTCGG-GCCATCGCACGCTCGATCAGG  865411

Query  2118    -GGTGATC-------TGGAGCCGGATCTGGCAGGACGTTTTGCACGGGGGCTGTTCTTTT  2169
                || ||||       ||||||||   || || || || || ||||| |||||||  ||  
Sbjct  865412  CGGCGATCACCGAGATGGAGCCGTCCCTCGCGGGGCGGTTCGCACGCGGGCTGTATTTCG  865471

Query  2170    CGAGCGAAGCGCATCTGGATCCGCGTCAGGCACTG-GCCATCCTGCG-AAGCCGTCTGGA  2227
               ||   || |||||||| || ||||| |  || ||| || |||  |||   ||||   |  
Sbjct  865472  CGGAGGAGGCGCATCTCGACCCGCGCCGCGCGCTGCGCGATCTGGCGCGGGCCGCGCGTG  865531

Query  2228    AAGCAGAGGT-GTG-TC--GTTCCGAACCGAGG-CGCCACGGGGCCGGATCGTGGACTGT  2282
               | || | ||| | | ||  |||  |||||  || | || ||  |  ||||| | || || 
Sbjct  865532  AGGCTGGGGTCGAGATCGTGTTGGGAACCACGGCCCCCGCGCAGGTGGATC-TCGATTG-  865589

Query  2283    CGGGGGCTGGCGTCCCGGGAGGATCTGGCCGATCTGCGCGGTGTCCGGGGCGAAATGCTG  2342
               |   ||||    | ||  |  || ||| | || ||||||   || || ||||| |||   
Sbjct  865590  CACCGGCT---TTGCC--GCCGACCTGCCTGACCTGCGCCCGGTGCGCGGCGAGATGGCC  865644

Query  2343    ATCGTGCACGCGCCGGACGTGACGCTGACGCGGCCTGTTCGCCTGCTGCATCCGCGCTTC  2402
               ||| |||||   ||||| ||   | | || ||  |  | ||||||||||| |||||| ||
Sbjct  865645  ATCCTGCACTGCCCGGAGGTCGAGATCACCCGCACCCTGCGCCTGCTGCACCCGCGCATC  865704

Query  2403    CCCTGCTACATCGTGCCACGCGAAAACGGGCG-CTACATGATCGGTGCGACCATGGTGGA  2461
               ||   |||  ||||||| ||||   | ||||| |||||||||||| ||||| ||| | ||
Sbjct  865705  CCGCTCTATCTCGTGCCGCGCGGGCA-GGGCGTCTACATGATCGGCGCGACGATGATCGA  865763

Query  2462    AAGTG-CGCATCGCGGAGGTGTGACG--GCGCGGGCTGCGATGGAGCTGCTTTCGGCGGC  2518
               ||| | |||  ||||   |  | |||  ||||  |||  ||  ||  ||||    || ||
Sbjct  865764  AAGCGCCGCGACGCGCCCG-ATCACGCTGCGCTCGCT--GACCGAAATGCTCAGCGCCGC  865820

Query  2519    CTATACGCTTCATCCCGGTTTTGCCGAAGCGGAAATTCTTGA-ACTGGGCGCAGGGCTGC  2577
                |  ||||| |||||||| |||||||| |||    |  | || || ||| ||||||||||
Sbjct  865821  TTTCACGCTGCATCCCGGCTTTGCCGAGGCGAGCGTGATCGAGACCGGG-GCAGGGCTGC  865879

Query  2578    GTCCGTCCTTTCCTGACAACATTCCGGCCATC---CGGCACGCTGCAGACCGCATCCATG  2634
               | ||| ||| ||| |||||| | ||   | ||    ||||||  || |  ||| | ||| 
Sbjct  865880  GCCCGGCCTATCCCGACAACCTGCCCCGCCTCGAGAGGCACG--GCGGGACGC-TTCATC  865936

Query  2635    TGAACGGGATGTATCGCCACGGTTTCCTGATGGCGCCTGTCTGCGCGGAGCAACTAGCCA  2694
               | |||||| | |||||||||||||||||| | |||||||     ||||     |  | ||
Sbjct  865937  TCAACGGGCTTTATCGCCACGGTTTCCTGCTTGCGCCTGCGATGGCGG---CCCGTGTCA  865993

Query  2695    CGGAAC------TTGCGGAGCTTTACGCCCATGCGGATTGATC-TGAACGGCCAGAC--C  2745
               || |||      || |||||     | || |||| || | ||| | ||| || | ||  |
Sbjct  865994  CGCAACATTTCTTTCCGGAG---GGCTCCGATGCAGA-TCATCGTCAAC-GCGAAACCGC  866048

Query  2746    ATCGAAACGCAGGCCCGGACACTGGCGGATCTGCTGACGGAGCAGGGCTTTG--AATCCC  2803
               ||   |  || |  | |||| || || |    |||| |||||| ||||||||  ||||||
Sbjct  866049  ATGAGATTGCCGCGCAGGAC-CTCGCAGCCGCGCTGGCGGAGCTGGGCTTTGCCAATCCC  866107

Query  2804    CCTGTGTGGCCACCGCCGTAGATGGTGATTTCATTGCCCGTCCCCTTCGTCCCGGA-ACG  2862
                |    | ||||||||  |  | ||  | ||| |  ||||  ||   || | |||| |||
Sbjct  866108  GC--CATCGCCACCGCGCTGAACGGACAGTTCGTGCCCCGGGCCAACCG-CGCGGACACG  866164

Query  2863    CTGCTGAATGATGGCGTGAAGGTTGAGGTCCTCTCACCAATGCAGGGAGGCTGACCATG-  2921
               | |||    || ||||    | | || || ||| | || |||||||| ||||||  ||| 
Sbjct  866165  CGGCTTGCCGAGGGCGACCGGCTCGAAGTGCTCGCGCCGATGCAGGGGGGCTGA-GATGA  866223

Query  2922    --TTCTATGGTGTCGATCTGAAATCCCGTCTGATGCTCGGGACTGCGCAATATCGCTCAC  2979
                  ||||||    ||| || |  ||    ||| | || || || |||||||||| ||| |
Sbjct  866224  AACTCTATGACACCGAACTCACCTCGGCGCTGCTTCTGGGCACGGCGCAATATCTCTCGC  866283

Query  2980    CGCAGGTTTTGCTGGAGGCGATTGAAGCATCCGGCGCCGAGGTCATTACTGTCTCGCTGA  3039
               |   | |  ||   ||||||||    ||   ||||  ||||||||| || ||    ||| 
Sbjct  866284  CCGCGATCCTGTGCGAGGCGATCCGCGCCAGCGGCTGCGAGGTCATCACCGTAAGCCTGC  866343

Query  3040    GGCGGGA----AGGGGCGGC-CGGGGGAGC-GTTTCGTGACCTTCTG-GCGAAAAGCCGG  3092
               | || ||    | || |||| ||||   || |||  | ||| | ||| |||| |  ||||
Sbjct  866344  GCCGCGAGGCCACGGACGGCGCGGGCACGCAGTTCTGGGACATGCTGCGCGAGA--CCGG  866401

Query  3093    --TGCCGCCTGCTGCCCAACACGGCAGGCTGCCACACCGTTCGGGAAGCCGTAACCACGG  3150
                 || ||  ||||||||||||| ||||| |||||  |||  | ||| ||||| ||||| |
Sbjct  866402  GATG-CGGGTGCTGCCCAACACCGCAGGTTGCCATTCCGCGCAGGAGGCCGTCACCACCG  866460

Query  3151    CCCGGATGGCGCGTGAAGTGTTTGGAACTTCATGGATCAAGCTGGAAGTCATCGGTCATG  3210
               | ||||||||||| || || || || ||    |||||||||||||| || ||||| ||||
Sbjct  866461  CGCGGATGGCGCGCGAGGTCTTCGGCACCGATTGGATCAAGCTGGAGGTGATCGGCCATG  866520

Query  3211    CCGACACGCTGCAACCCGACCCGTTTGCGCTCGTCGAGGCCGCGCGGGTGCT-GTGTGCG  3269
               |||||||||||||||||||    || |||||||||||||| ||| |||  || | | || 
Sbjct  866521  CCGACACGCTGCAACCCGATGTCTTCGCGCTCGTCGAGGCGGCGGGGGCCCTCGCGCGC-  866579

Query  3270    GAGGGGTTTGATGTCTTTCCCTACACGACCGAGGACCTGATCGTGGGCGAAAAGCTGCTT  3329
               || || ||  | |||||||||||||||||||| || |||||||| || ||   |||||| 
Sbjct  866580  GATGGCTTCAAGGTCTTTCCCTACACGACCGACGATCTGATCGTCGGAGAGCGGCTGCTG  866639

Query  3330    GAGGCCGGTTGCAAAGTCCTGATGCCCTGGGGCGCGCCCATTGGTTCAGGACAGGGTCTC  3389
               |||||||| ||| | || |||||||| ||||||||||| || || || || ||||| || 
Sbjct  866640  GAGGCCGGCTGCGAGGTGCTGATGCCATGGGGCGCGCCGATCGGCTCGGGGCAGGGGCTG  866699

Query  3390    CGAAATCTGGCGGGATTGCGCAGCATGAGGGCACATTTCCGGGATGTTCCGCTGGTCGTG  3449
               || || |  |  |   |||||   ||| |||| ||||||| |   || |||||| |||| 
Sbjct  866700  CGCAACCCCGATGCGCTGCGCGCGATGCGGGCGCATTTCCCGACCGTGCCGCTGATCGTC  866759

Query  3450    GATGCGGGGATCGG--TGCCCCCAGCCAAGCCGCGCAGACCATGGAACTTGGGTTTGATG  3507
               ||||||||| ||||   |||| | |  | || |||||| | ||||| || ||| | || |
Sbjct  866760  GATGCGGGGGTCGGGCGGCCCTCGG--ATGCGGCGCAGGCAATGGAGCTGGGGATGGACG  866817

Query  3508    CCGTGTTGCTCAATACTGCGGTGGCGAAGGCAGTCGATCCTGTGGGAATGGCGCGGGCCT  3567
                 ||| |  | || || || ||||||||||| | ||| || || || ||||| || ||  
Sbjct  866818  GGGTGCTCTTGAACACCGCCGTGGCGAAGGCTGGCGACCCGGTTGGTATGGCACGCGCGA  866877

Query  3568    TTGGGCGCGCCATACAGGCGGGACGGGAAGGCTATCAGGCCGGACTGATGCCGGAGCGGG  3627
               | | || |||  | |||||||| || |  ||  |||  ||||  | ||||  |  ||| |
Sbjct  866878  TGGCGCTCGCGGTGCAGGCGGGCCGCGCGGGGCATCTTGCCGATCCGATGGAGCGGCGCG  866937

Query  3628    ATATGGCCAGTG-CCTCGACGCCCGTTTTCGGTCTGGCGGAGCTGGCATGATGACGCTTG  3686
               | |||||| ||| ||||||| || ||| | || ||||||||| ||  ||| |||   | |
Sbjct  866938  ACATGGCC-GTGCCCTCGACCCCGGTTCTGGGGCTGGCGGAGTTG--ATG-TGA---TGG  866990

Query  3687    ATCCGTTCTATCTTCTGGTCGGGGAAGTCGGACTTCTTGAAACGCTGCTGCCCTGGGGTG  3746
               | | |||||| ||  |   |  | | ||||  |  || ||    ||| ||||   ||| |
Sbjct  866991  AGCGGTTCTACCTGATCACCTCGAATGTCGCGCAGCTGGAGCGTCTGGTGCCGCAGGGCG  867050

Query  3747    TGCGGCTGGTGCAGCTTCGCCTCAAGGACAAACCGGAAGCGGAAATCCGCCGTCAGATCT  3806
               | |||||||||||||| || |||||||||   |||   || || | |||||| |||||| 
Sbjct  867051  TCCGGCTGGTGCAGCTGCGGCTCAAGGACGTCCCGCCCGCCGAGACCCGCCGCCAGATCG  867110

Query  3807    GTCATGCCCGTGATCTGTGTGAGCGGCATGGCGCCCAGCTTGTCGTCAACGACTACTGGC  3866
                 |  || || ||| | || |  || || ||||| |||||||| || |||||||| ||||
Sbjct  867111  CGCGGGCGCGGGATGTCTGCGCCCGCCACGGCGCGCAGCTTGTTGTGAACGACTATTGGC  867170

Query  3867    GCCTTGCGATGGAACTGGGGTGCGATTTCGTCCATCTGGGTCAGGAAGACATTGAAACGG  3926
                    ||| | || ||  | |||   ||||||||||| || ||||| ||||| || | ||
Sbjct  867171  AAGAGGCGCTCGACCTACGCTGCAGCTTCGTCCATCTCGGGCAGGAGGACATGGACATGG  867230

Query  3927    CGGATTTTGCCGCGCTTCGAGACGCTGGGATCCGGTTCGGGCTGTCCACCCATGATCCGG  3986
               |||| ||  ||||||| ||   ||| ||||| || || || ||||| ||||||||   ||
Sbjct  867231  CGGACTTGCCCGCGCTGCGCCGCGCCGGGATACGCTTTGGCCTGTCGACCCATGACGAGG  867290

Query  3987    CGGAACTCGAACGGGCCCTGTCTTACGAACCAGCTTACGTTGCTCTCGGTCCAGTTTATC  4046
               |||| || || ||||| ||     | || || || || || || ||||| ||||| ||||
Sbjct  867291  CGGAGCTGGACCGGGCGCTCGGGCAGGACCCTGCCTATGTGGCCCTCGGACCAGTCTATC  867350

Query  4047    CGACCCTTCTGaaaaaaaTGAAATGGGGGCCTCAGGGGCTGGAGCGGGTGGCTGACTGGA  4106
               ||||    ||||| || |||||||||| ||| |||||||||||||| ||| |   |||||
Sbjct  867351  CGACGAAGCTGAAGAAGATGAAATGGGCGCCGCAGGGGCTGGAGCGTGTGACCCGCTGGA  867410

Query  4107    AGAAACGGGCCGGTCAGACACCGCTTGTCGCCATTGGGGGCCTGACGCCCGAGCGCCTCC  4166
               ||   |  || ||  |    ||| | ||||| || ||||| |||||||| ||||||   |
Sbjct  867411  AGGCCCATGCGGGGGACGTGCCGATCGTCGCGATCGGGGGGCTGACGCCAGAGCGCGCGC  867470

Query  4167    CGGGGGTCTTTTCCGCAGGTGCGGACAGCGCCGCTGTGGTGACGGATATCCAGATGGCGG  4226
               | || ||  || | || || || || ||    || || ||||| || ||||||  |||| 
Sbjct  867471  CCGGTGTGCTTGCGGCTGGCGCCGATAGTCTTGCCGTCGTGACCGACATCCAGCAGGCGC  867530

Query  4227    ACGACCCGGTTGCCCGC  4243
                ||||||||  || |||
Sbjct  867531  CCGACCCGGAGGCGCGC  867547


>Sinorhizobium fredii USDA 257, complete genome
Sequence ID: CP003563.1 Length: 6476459 
Range 1: 2401343 to 2405507

Score:1534 bits(1700), Expect:0.0, 
Identities:2923/4232(69%),  Gaps:206/4232(4%), Strand: Plus/Minus

Query  124      CCGCTGAACGTCTATGATAGTTCTGGGCCCTATACC------GACACCGCCATCAGCATC  177
                ||| | | ||||||||||   || |||||||| ||       ||| ||| |||| |||||
Sbjct  2405507  CCGGTCACCGTCTATGATGCCTCCGGGCCCTACACGCTGGAGGACGCCGACATCCGCATC  2405448

Query  178      GACATTGCGAAAGGTCTTGCGGACAGTCGCGGCGACTGGCTGCGTCGTCGCGATGATGTG  237
                ||        |||| ||  |   |  |||| |||||||| | | |  |||||  ||||| 
Sbjct  2405447  GATC------AAGGCCTGCCACCCCTTCGCCGCGACTGGATCCTTGCTCGCGGCGATGTC  2405394

Query  238      GAGGAGTATGACGGTCGCACGATCACGGCAGCCGATAACGGTTTTGCAGAAGGGGATCGG  297
                ||    || ||||| ||| | |||| ||| |  || |||||||||||    || || |||
Sbjct  2405393  GAAAGCTACGACGGACGCGCCATCAAGGCGGAGGACAACGGTTTTGCCACCGGCGAGCGG  2405334

Query  298      CTGACACCTGCATTTCCGAACCAGCGCCGCC---CCCTGCGGGC--GGTCGGGGATCGTG  352
                ||||| || | ||| ||   || ||||| ||   | ||| | ||  || |||||  |  |
Sbjct  2405333  CTGACGCCGGAATTCCC---CCTGCGCCACCAGCCGCTGAGAGCCAGGCCGGGG--CAAG  2405279

Query  353      CTGTGACCCAGCTGGCTTATGCCCGTGCCGGCGTCATTACGCCCGAGATGGAATTCGTCG  412
                | || |||||||| || |||||||| |||||| |||| ||||| |||||||||||| |||
Sbjct  2405278  CGGTCACCCAGCTTGCCTATGCCCGGGCCGGCATCATCACGCCGGAGATGGAATTCATCG  2405219

Query  413      CCATCCGGGAAAATATCGGCCGGACGCAGGCCCTGAAG-GAAG----AGCGGGATGGCGA  467
                ||||||| || ||  ||||||| | |  |||    ||| || |    |||| || |||||
Sbjct  2405218  CCATCCGCGAGAACCTCGGCCGCAAGGCGGCGA--AAGAGACGCTTCAGCGCGACGGCGA  2405161

Query  468      GGATTTCGGAGCCAGCATTCCGGATTTCGTAACGCCGGAATTCGTGCGGCAGGAAATTGC  527
                |   ||||| ||     | || |||||||| ||  |||||||||| || |||||| | ||
Sbjct  2405160  GAGCTTCGGCGCGGCGGTGCCCGATTTCGTCACTGCGGAATTCGTCCGCCAGGAAGTGGC  2405101

Query  528      TTTAGGACGGGCAATCATTCCCGCCAATATCAATCACCGTGAGCTTGAGCCGATGATTAT  587
                    || ||||| |||||||| ||||||||||| || |  ||    ||||||||||| ||
Sbjct  2405100  GAGCGGGCGGGCGATCATTCCGGCCAATATCAACCATCCGGAATCCGAGCCGATGATCAT  2405041

Query  588      CGGGCGCAACTTTCTGGTGAAGATCAATGCCAATATCGGCAATTCGGCCGTGACATCTTC  647
                ||| || ||||| |||||||||||||||||||||||||||||||| ||||| || || ||
Sbjct  2405040  CGGCCGGAACTTCCTGGTGAAGATCAATGCCAATATCGGCAATTCCGCCGTCACCTCGTC  2404981

Query  648      GATGGAAGAAGAGGTCGAGAAGATGGTGTGGTCCATCCGCTGGGGCGCGGATACGGTCAT  707
                |||||  || || |||||||||||||| ||| | |  |||||||| || || ||||||||
Sbjct  2404980  GATGGCCGAGGAAGTCGAGAAGATGGTCTGGGCGACGCGCTGGGGTGCTGACACGGTCAT  2404921

Query  708      GGATCTTTCGACGGGACGCAACATCCATAACATCCGCGACTGGATCATCCGGAATGCTCC  767
                ||| |||||||| || ||||||||||| || ||||| || ||||||||||| ||| | ||
Sbjct  2404920  GGACCTTTCGACCGGCCGCAACATCCACAATATCCGTGATTGGATCATCCGCAATTCGCC  2404861

Query  768      TGTGCCGATCGGAACGGTGCCGCTTTATCAGGCGCTGGAAAAGGTGGGCGGGATTGCGGA  827
                 ||||||||||| ||||||||||| || ||||||||||| |||||   ||| || || ||
Sbjct  2404860  GGTGCCGATCGGCACGGTGCCGCTCTACCAGGCGCTGGAGAAGGTAAACGGCATCGCCGA  2404801

Query  828      AGACCTGACATGGGAAGTTTTCCGCGACACGCTGATTGAGCAGGCGGAGCAGGGGGTGGA  887
                 |||||||| |||||||| ||||||||||||||||| |||||||| || ||||| || ||
Sbjct  2404800  GGACCTGACCTGGGAAGTCTTCCGCGACACGCTGATCGAGCAGGCCGAACAGGGCGTCGA  2404741

Query  888      TTACTTTACCATCCACGCTGGTGTCCGGCTGCACATGATCCCGCTGACGGCCCGACGGGT  947
                 || || |||||||| || || || ||||||||    || |||||||| | |   || ||
Sbjct  2404740  CTATTTCACCATCCATGCCGGCGTGCGGCTGCATTACATTCCGCTGACCGTCAACCGCGT  2404681

Query  948      GACGGGTATCGTGTCGCGCGGCGGTTCCATCATGGCGAAATGGTGCCTGCATCATCACCG  1007
                 || || ||||| ||||||||||| || |||||||| || ||||||||||| || || ||
Sbjct  2404680  CACCGGCATCGTCTCGCGCGGCGGCTCGATCATGGCCAAGTGGTGCCTGCACCACCATCG  2404621

Query  1008     CGAAAGCTTCCTGTACGAGCATTTCGAGGAGATCTGCGACATCTGCCGTCGTTATGACGT  1067
                |||||||||||| |||||||||||||| |||||||||||||||||||||   ||||||||
Sbjct  2404620  CGAAAGCTTCCTCTACGAGCATTTCGACGAGATCTGCGACATCTGCCGTGCCTATGACGT  2404561

Query  1068     GTCGTTCTCGCTTGGGGATGGGTTGCGTCCGGGCTCGATCGCCGATGCCAACGATGCGGC  1127
                 || |||||||| || || ||| |||| || |||||||||||||| ||||||||||||||
Sbjct  2404560  CTCCTTCTCGCTCGGCGACGGGCTGCGCCCCGGCTCGATCGCCGACGCCAACGATGCGGC  2404501

Query  1128     GCAGTTTGCAGAGCTTGAGACGCTTGGCGAGCTGACGAAAATTGCCTGGGCCAAGGACTG  1187
                |||||| || ||||| || ||||| ||||| |||||| | || |||||||| ||||||||
Sbjct  2404500  GCAGTTCGCGGAGCTCGAAACGCTCGGCGAACTGACGCAGATCGCCTGGGCGAAGGACTG  2404441

Query  1188     TCAGGTCATGATCGAAGGGCCGGGTCATGTGCCGATGCATAAGATCAAGGCCAACATGGA  1247
                 ||||| |||||||| || || || || ||||||||||| ||||||||||  ||||||||
Sbjct  2404440  CCAGGTGATGATCGAGGGCCCCGGCCACGTGCCGATGCACAAGATCAAGGAGAACATGGA  2404381

Query  1248     CAAGCAGCTTGAGCACTGCCACGAAGCGCCGTTCTATACGCTTGGACCGCTGACGACGGA  1307
                ||||||||||||   ||||  ||| ||||| ||||| ||||| || ||||||||||| ||
Sbjct  2404380  CAAGCAGCTTGAAGTCTGCGGCGAGGCGCCCTTCTACACGCTAGGGCCGCTGACGACCGA  2404321

Query  1308     TATCGCGCCCGGTTACGACCACATTACCTCCGCCATTGGGGCTGCTATGATCGGCTGGTT  1367
                 ||||| || || ||||||||||| ||||||| ||| || || || ||||||||||||||
Sbjct  2404320  CATCGCCCCTGGCTACGACCACATCACCTCCGGCATCGGCGCGGCGATGATCGGCTGGTT  2404261

Query  1368     CGGCACGGCGATGCTCTGCTATGTCACGCCCAAAGAGCATCTGGGTCTGCCGGACCGGAA  1427
                |||||| || ||||||||||| |||||||| || ||||||||||| ||||||||||| ||
Sbjct  2404260  CGGCACCGCCATGCTCTGCTACGTCACGCCGAAGGAGCATCTGGGACTGCCGGACCGCAA  2404201

Query  1428     CGACGTCAAGACGGGTGTCATCACCTACAAGCTCGCAGCTCATGCTGCGGATCTGGCGAA  1487
                ||||||||||  ||| ||||||||||||||| |||| || || || || ||||| || ||
Sbjct  2404200  CGACGTCAAGGTGGGCGTCATCACCTACAAGATCGCCGCCCACGCCGCCGATCTCGCCAA  2404141

Query  1488     GGGCCATCCGGGCGCGCAGATGCGGGATGACGCGCTATCGCGGGCGCGGTTCGAGTTCCG  1547
                ||||||||||| ||| |  || || || ||||| || ||||| || || |||||||||||
Sbjct  2404140  GGGCCATCCGGCCGCTCGCATCCGCGACGACGCCCTGTCGCGCGCCCGCTTCGAGTTCCG  2404081

Query  1548     GTGGGAGGATCAGTTCAATCTGGGTCTCGATCCTGATACGGCCCGTGCCATGCATGATGA  1607
                 |||||||| |||||||| |||   |||||||| || ||||||||     | || || ||
Sbjct  2404080  CTGGGAGGACCAGTTCAACCTGTCGCTCGATCCGGAAACGGCCCGCAATTTCCACGACGA  2404021

Query  1608     AACACTGCCCAAGCAGGCGCACAAGGTGTCCCATTTCTGCTCGATGTGTGGGCCGAAGTT  1667
                 || || || ||| |||||||||||||  | ||||||||||||||||| || ||||| ||
Sbjct  2404020  GACGCTTCCGAAGGAGGCGCACAAGGTCGCGCATTTCTGCTCGATGTGCGGCCCGAAATT  2403961

Query  1668     CTGCTCGATGAAGATTTCGCATGACATCCGTGCTGCAGCGGAAAAGCAGGACGGTATGGA  1727
                ||||||||||  |||||| || |||||||| || |  ||| | |||   || ||  ||||
Sbjct  2403960  CTGCTCGATGCGGATTTCCCACGACATCCGCGCCGAGGCGCAGAAG---GATGGCCTGGA  2403904

Query  1728     GCAGATGGCGGAGAAATTCCGTGAAGGCGGGCAGCTCTATGTTCCCGT-GACGGAACCGG  1786
                   |||||| | ||||| ||| || |||||  | |||||  | ||  | |||||  ||||
Sbjct  2403903  AGCGATGGCTGCGAAATACCGCGACGGCGGCGACCTCTACATGCCGCTCGACGGTGCCGG  2403844

Query  1787     C---------GGAATGATCCATTC-CGTCCTG------GGGGGAGGGGTTAC-GGCACTG  1829
                |         |||  |    || | ||| |||      ||||  || ||  | |||  ||
Sbjct  2403843  CCAACCCGCCGGAGAGTAGAATGCGCGTGCTGATCAAGGGGGCCGGCGTCGCCGGCCTTG  2403784

Query  1830     TGTTGTGCCATGGCCCTTTCCGACCGGGGCCTTGACGTGGAAGTCATCGTCCCGGATGGC  1889
                 |     ||||| | ||   ||  || |||      |||||  ||  |||  ||||   |
Sbjct  2403783  CGGCCGCCCATG-CGCTCGTCGCGCGCGGC------GTGGAGATCGCCGTTTCGGAGCCC  2403731

Query  1890     GCCCCGGAA----CCGGCGTCAC-----GGTTTGCGGGAGGAATGCTGGCGCCTTTTTGC  1940
                 | ||||      |||||| | |     ||| ||| || || |||||||||||||  |||
Sbjct  2403730  TCTCCGGGCGTCGCCGGCGCCGCCTCCTGGTATGCAGGCGGCATGCTGGCGCCTTGGTGC  2403671

Query  1941     GAGGGGGAAAGTGCGCCGGAACTGATCGTGGCAAAAG-GGCA--GACTTCCGTGAACTGG  1997
                ||| ||||||| ||   ||||  | || |  ||   | ||||  | |  | ||| |||||
Sbjct  2403670  GAGCGGGAAAGCGCCGAGGAAGCGGTCCT--CACGCGCGGCATCGGC-GCAGTGGACTGG  2403614

Query  1998     TGGGCTGCGCATGTGCCCGACG---TCGTGCGACG---TGGCACGCTTGTTGTCGCACCG  2051
                ||||  ||     | |||| ||    |||||  ||    ||||||||| | || || |||
Sbjct  2403613  TGGGAAGCCGCCCTTCCCGCCGGTTCCGTGCATCGCGACGGCACGCTTATCGTGGCGCCG  2403554

Query  2052     CCGCGGGATGTTTCCGAACTGGAGCGCTTTGC---ACGGGCGACGCGGCAACATGACTGG  2108
                ||||| ||      ||||||   |||||| ||   |||| |  | |||   |    ||||
Sbjct  2403553  CCGCGCGACAGCGGCGAACTCAGGCGCTTCGCGTTACGGACCTC-CGGTTTC--CGCTGG  2403497

Query  2109     GTAGCGCCGGGTGA---------TCTGGAGCCGGATCTGGCAGGACGTTTTGCACG-GGG  2158
                 | ||| |||  ||          || |||||||  || || || || ||| | || || 
Sbjct  2403496  CTCGCGGCGGAGGAAATCGCCGCGCTCGAGCCGGCGCTTGCCGGCCG-TTTCCGCGAGGC  2403438

Query  2159     GCTGTTCTTTTCGAGCGAAGCGCATCTGGATCCGCGTCAGGCACTGGCCATCCTGCGAAG  2218
                |||||||||| ||   || |||||||| || |||||  | |||||  | |  || |   |
Sbjct  2403437  GCTGTTCTTTCCGGAGGAGGCGCATCTCGACCCGCGCAATGCACTTTCGACACT-CAGGG  2403379

Query  2219     CCG-TCTGGAAAGCAGAGGTGTGTCGTTC-----CGA-ACCGA--GGCGCCAC-GGGGCC  2268
                | |  || |||  | | |||||  |||||     ||| | |||   | || ||   | ||
Sbjct  2403378  CGGACCTCGAAGCCCGCGGTGTCCCGTTCGGCGGCGATATCGACGAGAGCGACTTCGACC  2403319

Query  2269     GGATCGTGGACTGTCGGGGGCTGGCGTCCCGGGAGGATCTG-------GCCGATCTGCGC  2321
                 || ||| || |     |  | ||||  |||  |||||| |       || |  ||||||
Sbjct  2403318  TGACCGTCGATT-----GCACCGGCG--CCGCAAGGATCGGCGACGCTGCGGGACTGCGC  2403266

Query  2322     GGTGTCCGGGGCGAAATGC-TGATCGTGCACGCGCCGGACGTGACGCTGACGCGGCCTGT  2380
                || || || |||||||||| | ||| ||||  ||   || ||  ||||  |||| || ||
Sbjct  2403265  GGCGTTCGCGGCGAAATGCTTTATC-TGCATACGGATGAGGTCGCGCTCTCGCGTCCGGT  2403207

Query  2381     TCGCCTGCTGCATCCGCGCTTCCC-CTGCTACATCGTGCCACGCGAAAACGGGCGCTACA  2439
                 ||| |||||||||| ||| |||| ||| || |||||||| ||||   |||||| || ||
Sbjct  2403206  GCGCATGCTGCATCCCCGCATCCCGCTG-TATATCGTGCCGCGCGGCGACGGGCTCTTCA  2403148

Query  2440     TGATCGGTGCGACCATGGTGGAAAGTGCGCATCGCGGAGGTGTGA-CGGCGCGGGCT-GC  2497
                ||  ||| ||||| ||| | |||||||   ||  ||  |||  || |  |||  ||| ||
Sbjct  2403147  TGTGCGGGGCGACGATGATCGAAAGTG---ATGACGCCGGTCCGATCACCGCCCGCTCGC  2403091

Query  2498     -GATGGAGCTGCTTTCGGCGGCCTATACGCTTCATCCCGGTTTTGCCGAAGCGGAAATTC  2556
                 |||||||||  |    || |||||| |||| ||||| |  || ||||| |||    |  
Sbjct  2403090  TGATGGAGCTCTTGAACGCCGCCTATGCGCTGCATCCGGCCTTCGCCGAGGCGCGCCTCG  2403031

Query  2557     TTGAACTGGGCGCAGGGCTGCGTCCGTCCTTTCCTGACAACATTCCGGCCATCCGGCACG  2616
                | ||    ||| | ||  |||| ||| | ||| | |||||    || |||   || | | 
Sbjct  2403030  TCGAGACCGGCACCGGTGTGCGCCCGGCTTTTGCCGACAA----CCTGCCGCGCGTCTCC  2402975

Query  2617     CTGCAG----ACCGCATCCATGTGAACGGGATGTATCGCCACGGTTTCCTGATGGCGCCT  2672
                ||||||    ||  ||||   || |||||| | || || ||||| |||||  || | || 
Sbjct  2402974  CTGCAGAAGAACACCATCACCGTCAACGGGCTCTACCGTCACGGCTTCCTCCTGTCTCCG  2402915

Query  2673     G-TCTGCGCGGAGCAACTAGCCACG--GAAC--TTGCGGAGCTTT-----ACGCCCATG-  2721
                |  ||| || ||| |  | || |||  |  |  | |||||   ||       |  |||| 
Sbjct  2402914  GCGCTG-GCCGAGGAGGTCGCGACGCTGGTCGTTGGCGGACAATTGAAGAGAGGACATGC  2402856

Query  2722     CGGAT-----TGATC-TGAACGGCCA-GACCATCGAAACGCAGGCCCGGACACTGGCGGA  2774
                | |||     | ||| | || ||| | || || ||||   |||||    || ||||| ||
Sbjct  2402855  CCGATGAAGCTCATCGTCAATGGCGAGGAGCA-CGAACTCCAGGCGGCCACCCTGGCCGA  2402797

Query  2775     TCTGCTGACGGAGCAGGGCTTTGAATCCCCCTGTGTGGCCACCGCCGTAGATGGTGATTT  2834
                 |||||  |    |  |  |  ||   |  |||  | ||||| |||||  |||| ||  |
Sbjct  2402796  ACTGCTCGCTTTCCTCGAATACGACGGCGACTGGCTCGCCACGGCCGTCAATGGCGAGCT  2402737

Query  2835     CATTGCCCGTCCCCTTCGTCCCGGAAC--GCTGCTGAATGATGGCGTGAAGGTTGAGGTC  2892
                  |   | || ||  |||  ||| | |   || ||||| ||  |||      | ||||||
Sbjct  2402736  GGTGCACAGTGCCGATCG--CCGAATCCATCTCCTGAAAGACAGCGACCGCATCGAGGTC  2402679

Query  2893     CTCTCACCAATGCAGGGAGGCTGACCATG------TTCTATGGTGTCGATCTGAAATCCC  2946
                || || || ||||||||||||||| ||||      ||||||||   |||  ||   || |
Sbjct  2402678  CTGTCCCCCATGCAGGGAGGCTGAACATGCCGCAATTCTATGGAACCGAGGTGCGGTCGC  2402619

Query  2947     GTCTGATGCTCGGGACTGCGCAATATCGCTCACC-GCAGGTTTTGCTGGAGGCGATTGAA  3005
                | ||| ||||||| || || |  || | ||| || ||     |||| |  | ||   |  
Sbjct  2402618  GACTGCTGCTCGGCACCGCCCGCTACCCCTCCCCGGCCATACTTGCCGAGGCCGTCCGCC  2402559

Query  3006     GCATCCGGCGCCGAGGTCATTACTGTCTCGCTGAGGCGGGAAGGGGCGGCCGGGGG--AG  3063
                || || ||| ||||  || |||| || |||||| | || ||   | | ||||| ||  ||
Sbjct  2402558  GC-TCGGGCACCGATATCGTTACGGTGTCGCTGCGCCGCGA---GTCAGCCGGCGGCAAG  2402503

Query  3064     CGTTTCGTGACCTTCT---GGCGAA-----AAGC-CGGTG-CCGCCTGCTGCCCAACACG  3113
                  |  ||   ||||||    ||  |      ||| ||| | || | ||||||| ||||| 
Sbjct  2402502  AATGGCGGCGCCTTCTTCCAGCTCATCCGCGAGCTCGGCGTCCACGTGCTGCCGAACACA  2402443

Query  3114     GCAGGCTGCCACACCGTTCGGGAAGCCGTAACCACGGCCCGGATGGCGCGTGAAGTGTTT  3173
                || ||||||||  ||||   |||||| ||    |||||| |||||||||| || ||||||
Sbjct  2402442  GCCGGCTGCCATTCCGTGTCGGAAGCGGTGCTGACGGCCAGGATGGCGCGCGACGTGTTT  2402383

Query  3174     GGAACTTCATGGATCAAGCTGGAAGTCATCGGTCATGCCGACACGCTGCAACCCGACCCG  3233
                |  ||    ||||||||||| || || |||||||||   || |||||||| || ||    
Sbjct  2402382  GCGACCAACTGGATCAAGCTCGAGGTGATCGGTCATCATGATACGCTGCAGCCGGATGTC  2402323

Query  3234     TTTGCGCTCGTCGAGGCCGCGCGGGTGCTGTGTGCGGAGGGGTTTGATGTCTTTCCCTAC  3293
                || |  |||||||| || ||  |  | ||    |  || || || || || || ||||| 
Sbjct  2402322  TTCGGCCTCGTCGAAGCGGCCGGCATCCTCACCGGCGAAGGCTTCGAGGTGTTCCCCTAT  2402263

Query  3294     ACGACCGAGGACCTGATCGTGGGCGAAAAGCTGCTTGAGGCCGGTTGCAAAGTCCTGATG  3353
                |||||||| |||||| | ||||  |||  |||||| |||||||| ||||| || ||||||
Sbjct  2402262  ACGACCGATGACCTGGTGGTGGCGGAACGGCTGCTCGAGGCCGGCTGCAAGGTGCTGATG  2402203

Query  3354     CCCTGGGGCGCGCCCATTGGTTCAGGAC--AGGGTCTCCGAAATCTGGCGGGATTGCGCA  3411
                |||||| | ||||| || ||  |||  |   |||||  || || ||||| |   | ||||
Sbjct  2402202  CCCTGGTGTGCGCCGATCGG--CAGCGCCGTGGGTCCACGGAACCTGGCCGCGCTACGCA  2402145

Query  3412     GCATGAG-GGCACATTTCCGGGATGTTCCGCTGGTCGTGGATGCGGGGATCGGTGCCCCC  3470
                 |||| | | | | ||| |  || || |||||| |||| || || || |||||   ||| 
Sbjct  2402144  CCATGCGCGCCGCGTTTGC-CGACGTGCCGCTGATCGTCGACGCCGGCATCGGCCGCCCG  2402086

Query  3471     AGCCAAGCCGCGCAGACCATGGAACTTGGGTTTGATGCCGTGTTGCTCAATACTGCGGTG  3530
                   || || ||   |  |||||| || || | ||| |||||| ||||||| || || || 
Sbjct  2402085  TCGCATGCGGCAACGGTCATGGAGCTCGGCTATGACGCCGTGCTGCTCAACACCGCCGTT  2402026

Query  3531     GCGAAGGCAGTCGATCCTGTGGGAATGGCGCGGGCCTTTGGGC-GCGCCATACAGGCGGG  3589
                ||   ||| | |||||| |  |  ||||| ||   |||| | | |||| ||  |||| ||
Sbjct  2402025  GCCGGGGCCGCCGATCCGGCCGCCATGGC-CGAAGCTTTCGCCAGCGCGATTGAGGCAGG  2401967

Query  3590     ACGGGAAGGCTATCAGGCCGGACTGATGCCGGAGCGGGATATGGCCAGTGCC-TCGACGC  3648
                ||     | | ||   |||||  || ||  |  ||| || |||| | || || ||||| |
Sbjct  2401966  ACACATGGCCCATGGCGCCGGCATGCTGGAGCCGCGTGACATGG-CGGTCCCTTCGACCC  2401908

Query  3649     CCGTTTTCGGTCTGGCGGAGCTGGCATGATGACGCTTGATCCGTTCTATCTTCTGGTCGG  3708
                ||||  ||||   |||||   |    |  |||  || || || ||||||||  | |||  
Sbjct  2401907  CCGTCATCGGAAAGGCGG---TCTTCTCGTGAAACTCGACCCTTTCTATCTCATCGTC--  2401853

Query  3709     GGAAGT-CGGACT-TCTTGAAACGCTGCTGCCCTGGGGTGTGCGGCTGGTGCAGCTTCGC  3766
                |  ||| | | ||   | |||  |||| ||||    || ||   ||| ||||| ||  | 
Sbjct  2401852  GACAGTGCTGCCTGGATCGAACGGCTGGTGCCGCTCGGCGTCAAGCTCGTGCAACTCAGG  2401793

Query  3767     CTCAAGGACAAACCGGAAGCGGAAATCCGCCGTCAGATCTGTCATGCCCGTGATCTGTGT  3826
                 ||||||||      || |  ||||||||| | |||||| ||  ||||     || || |
Sbjct  2401792  ATCAAGGACTCCAGCGACGAAGAAATCCGCGGCCAGATCCGTATTGCC--AAGTCGGTCT  2401735

Query  3827     GAGCGG--CATGGCGCCCAGCTTGTCGTCAACGACTACTGGCGCCTTGCGATGGAACTGG  3884
                | || |  || |||   || ||  ||||||||||||| ||||| || ||||| ||    |
Sbjct  2401734  GCGCCGCCCACGGCTGTCAACTGATCGTCAACGACTATTGGCGGCTGGCGATCGAGGAAG  2401675

Query  3885     GGTGCGATTTCGTCCATCTGGGTCAGGAAGACATTGAAACGGCGGATTTTGCCGCGCTTC  3944
                | ||||  ||||||||||| |||||||| ||  | |    ||| ||| | | |||| | |
Sbjct  2401674  GTTGCGGCTTCGTCCATCTCGGTCAGGAGGATCTGGCCGAGGCCGATCTCGGCGCGATCC  2401615

Query  3945     GAGACGCTGGGATCCGGTTCGGGCTGTCCACCCATGATCCGGCGGAACTCGAACGGGCCC  4004
                | | ||| ||| |   | | ||  |   |||||||||   | |||||||||||  ||| |
Sbjct  2401614  GCGCCGCCGGGCTGAAGCTAGGCGTCAGCACCCATGACGAGACGGAACTCGAAACGGCGC  2401555

Query  4005     TGTCTTACGAACCAGCTTACGTTGCTCTCGGTCCAGTTTATCCGACCCTTCTGaaaaaaa  4064
                |  |   ||| || |  || || || || || ||  | ||||||||  | |||||| | |
Sbjct  2401554  TCGCCGCCGAGCCGGACTATGTGGCGCTGGGGCCGATCTATCCGACGATCCTGAAACAGA  2401495

Query  4065     TGAAATGGGGGCCTCAGGGGCTGGAGCGGGTGGCTGACTGGAAGAAACGGGCCGGTCAGA  4124
                ||||||||| ||| ||||| |||| |||| |  | | ||||    | || | |   | | 
Sbjct  2401494  TGAAATGGGCGCCGCAGGGCCTGGCGCGGCTTTCCGCCTGGCGCGATCGCGTCCAGCCGC  2401435

Query  4125     CACCGCTTGTCGCCATTGGGGGCCTGACGCCCGAGCGCCTCCCGGGGGTCTTTTCCGCAG  4184
                  |||||||| || || || || || |  || || ||  ||   || |||||| ||   |
Sbjct  2401434  TGCCGCTTGTAGCGATCGGCGGGCTCAATCCGGATCGGATCGACGGCGTCTTTGCCCATG  2401375

Query  4185     GTGCGGACAGCGCCGCTGTGGTGACGGATATC  4216
                | || ||  ||||||| || || || || |||
Sbjct  2401374  GCGCCGATTGCGCCGCCGTCGTCACCGACATC  2401343


>Martelella sp. AD-3, complete genome
Sequence ID: CP014275.1 Length: 4554702 
Range 1: 4199153 to 4200654

Score:1411 bits(1564), Expect:0.0, 
Identities:1223/1512(81%),  Gaps:20/1512(1%), Strand: Plus/Minus

Query  271      GATAACGGTTTTGCAGAAGGGGATCGGCTGACACCTGCATTTCCGAACCAGCGCC---GC  327
                || ||||| ||||| || || |  || |||   || | ||||||   |  |||||   | 
Sbjct  4200654  GACAACGGCTTTGCCGAGGGCGCGCGCCTGGTGCCGGAATTTCC---CGTGCGCCATCGG  4200598

Query  328      CCCCTGCGGGCGGTCGGGGATCGTGCTGTGACCCAGCTGGCTTATGCCCGTGCCGGCGTC  387
                || | |||||||   || | ||| || |||||||||||||| |||||||| |||||  ||
Sbjct  4200597  CCGCGGCGGGCGACGGGCGGTCGCGCCGTGACCCAGCTGGCCTATGCCCGCGCCGGGATC  4200538

Query  388      ATTACGCCCGAGATGGAATTCGTCGCCATCCGGGAAAATATCGGCCGGACGCAGGCCCTG  447
                 | |||||||| |||||||||||||||||||| |||||| |||| || | |   ||   |
Sbjct  4200537  GTGACGCCCGAAATGGAATTCGTCGCCATCCGCGAAAATCTCGGGCGCAGGGCTGC---G  4200481

Query  448      AAGGAAGA------GCGGGATGGCGAGGATTTCGGAGCCAGCATTCCGGATTTCGTAACG  501
                || || |       ||| |||||||| |  ||||| || |  || ||||||||| | |||
Sbjct  4200480  AAAGAGGCCTTGATGCGCGATGGCGAAGCCTTCGGCGCAACGATCCCGGATTTCATTACG  4200421

Query  502      CCGGAATTCGTGCGGCAGGAAATTGCTTTAGGACGGGCAATCATTCCCGCCAATATCAAT  561
                || |||||||| ||  | ||| | ||   ||| ||||||||||| |||||||||||||| 
Sbjct  4200420  CCCGAATTCGTACGAAATGAAGTGGCGGAAGGCCGGGCAATCATCCCCGCCAATATCAAC  4200361

Query  562      CACCGTGAGCTTGAGCCGATGATTATCGGGCGCAACTTTCTGGTGAAGATCAATGCCAAT  621
                || |  |||   || |||||| | |||||||| |||||||||||||||||||| ||||||
Sbjct  4200360  CATCCCGAGGCCGAACCGATGGTAATCGGGCGGAACTTTCTGGTGAAGATCAACGCCAAT  4200301

Query  622      ATCGGCAATTCGGCCGTGACATCTTCGATGGAAGAAGAGGTCGAGAAGATGGTGTGGTCC  681
                |||||||||||||| ||||| || |||||||  || || || || |||||||| ||| ||
Sbjct  4200300  ATCGGCAATTCGGCGGTGACCTCGTCGATGGCCGAGGAAGTGGAAAAGATGGTCTGGGCC  4200241

Query  682      ATCCGCTGGGGCGCGGATACGGTCATGGATCTTTCGACGGGACGCAACATCCATAACATC  741
                |  ||||||||||| || ||||| |||||||| || || || || |||||||| || |||
Sbjct  4200240  ACGCGCTGGGGCGCCGACACGGTGATGGATCTCTCCACCGGCCGAAACATCCACAATATC  4200181

Query  742      CGCGACTGGATCATCCGGAATGCTCCTGTGCCGATCGGAACGGTGCCGCTTTATCAGGCG  801
                ||||||||||||||||| ||||| || || |||||||| || |||||||| |||||||||
Sbjct  4200180  CGCGACTGGATCATCCGCAATGCGCCGGTTCCGATCGGGACCGTGCCGCTCTATCAGGCG  4200121

Query  802      CTGGAAAAGGTGGGCGGGATTGCGGAAGACCTGACATGGGAAGTTTTCCGCGACACGCTG  861
                ||||||||||| ||||| ||||| || |||||||  ||||| || |||||||||||||||
Sbjct  4200120  CTGGAAAAGGTCGGCGGCATTGCCGAGGACCTGAGCTGGGAGGTCTTCCGCGACACGCTG  4200061

Query  862      ATTGAGCAGGCGGAGCAGGGGGTGGATTACTTTACCATCCACGCTGGTGTCCGGCTGCAC  921
                || |||||||| |||||||| ||||||||||| |||||||| || || ||| ||||||||
Sbjct  4200060  ATCGAGCAGGCCGAGCAGGGCGTGGATTACTTCACCATCCATGCCGGGGTCAGGCTGCAC  4200001

Query  922      ATGATCCCGCTGACGGCCCGACGGGTGACGGGTATCGTGTCGCGCGGCGGTTCCATCATG  981
                ||||||||| ||||||   | |||||||| || ||||| ||||||||||| || ||||||
Sbjct  4200000  ATGATCCCGATGACGGTGGGCCGGGTGACCGGCATCGTCTCGCGCGGCGGCTCGATCATG  4199941

Query  982      GCGAAATGGTGCCTGCATCATCACCGCGAAAGCTTCCTGTACGAGCATTTCGAGGAGATC  1041
                || || ||||||||||||||||| ||||| |||||||| |||||||||||||| ||||||
Sbjct  4199940  GCCAAGTGGTGCCTGCATCATCATCGCGAGAGCTTCCTCTACGAGCATTTCGACGAGATC  4199881

Query  1042     TGCGACATCTGCCGTCGT-TATGACGTGTCGTTCTCGCTTGGGGATGGGTTGCGTCCGGG  1100
                ||||| || ||||  ||  |||||||| || ||||||||||| || ||  |||| || ||
Sbjct  4199880  TGCGATAT-TGCCCGCGCCTATGACGTATCCTTCTCGCTTGGCGACGGCCTGCGCCCAGG  4199822

Query  1101     CTCGATCGCCGATGCCAACGATGCGGCGCAGTTTGCAGAGCTTGAGACGCTTGGCGAGCT  1160
                ||| || |||||||||||||| | ||||||||| || ||||||||||||||||| |||||
Sbjct  4199821  CTCCATTGCCGATGCCAACGACGAGGCGCAGTTCGCCGAGCTTGAGACGCTTGGGGAGCT  4199762

Query  1161     GACGAAAATTGCCTGGGCCAAGGACTGTCAGGTCATGATCGAAGGGCCGGGTCATGTGCC  1220
                 ||| | || || ||||| ||||| || ||||| |||||||| || || || ||||||||
Sbjct  4199761  CACGCAGATCGCATGGGCGAAGGATTGCCAGGTGATGATCGAGGGACCCGGCCATGTGCC  4199702

Query  1221     GATGCATAAGATCAAGGCCAACATGGACAAGCAGCTTGAGCACTGCCACGAAGCGCCGTT  1280
                |||||| |||||||||||||| ||||||||||||||||||  ||||  ||| ||||||||
Sbjct  4199701  GATGCACAAGATCAAGGCCAATATGGACAAGCAGCTTGAGACCTGCGGCGAGGCGCCGTT  4199642

Query  1281     CTATACGCTTGGACCGCTGACGACGGATATCGCGCCCGGTTACGACCACATTACCTCCGC  1340
                 || ||||| || |||||||| || ||||||||||| || || || ||||| ||||||| 
Sbjct  4199641  TTACACGCTCGGGCCGCTGACCACCGATATCGCGCCGGGCTATGATCACATCACCTCCGG  4199582

Query  1341     CATTGGGGCTGCTATGATCGGCTGGTTCGGCACGGCGATGCTCTGCTATGTCACGCCCAA  1400
                ||| || || || |||||||||||||||||||||||||||||||||||||| ||||| ||
Sbjct  4199581  CATCGGCGCGGCGATGATCGGCTGGTTCGGCACGGCGATGCTCTGCTATGTGACGCCGAA  4199522

Query  1401     AGAGCATCTGGGTCTGCCGGACCGGAACGACGTCAAGACGGGTGTCATCACCTACAAGCT  1460
                 |||||||| || |||||||||||  ||||||||||||| || || |||||||||||| |
Sbjct  4199521  GGAGCATCTCGGCCTGCCGGACCGAGACGACGTCAAGACCGGGGTGATCACCTACAAGAT  4199462

Query  1461     CGCAGCTCATGCTGCGGATCTGGCGAAGGGCCATCCGGGCGCGCAGATGCGGGATGACGC  1520
                ||| |||||||| || |||||||| ||||| || |||| ||| |  || || || |||||
Sbjct  4199461  CGCCGCTCATGCCGCCGATCTGGCCAAGGGGCACCCGGCCGCCCGCATCCGCGACGACGC  4199402

Query  1521     GCTATCGCGGGCGCGGTTCGAGTTCCGGTGGGAGGATCAGTTCAATCTGGGTCTCGATCC  1580
                | | ||||| ||||| ||||||||||| |||||||| |||||||| |||   ||||| ||
Sbjct  4199401  GGTGTCGCGCGCGCGCTTCGAGTTCCGCTGGGAGGACCAGTTCAACCTGTCGCTCGACCC  4199342

Query  1581     TGATACGGCCCGTGCCATGCATGATGAAACACTGCCCAAGCAGGCGCACAAGGTGTCCCA  1640
                 || ||||| ||  | |||||||| || || ||||| ||| |||||||||||||| | ||
Sbjct  4199341  GGAAACGGCGCGGTCGATGCATGACGAGACCCTGCCGAAGGAGGCGCACAAGGTGGCGCA  4199282

Query  1641     TTTCTGCTCGATGTGTGGGCCGAAGTTCTGCTCGATGAAGATTTCGCATGACATCCGTGC  1700
                |||||| |||||||| || ||||| ||||||||||||   || || || || |||||   
Sbjct  4199281  TTTCTGTTCGATGTGCGGCCCGAAATTCTGCTCGATGCGCATCTCCCACGATATCCG---  4199225

Query  1701     TGCAGCGGAAAAGCAGGACGGTATGGAGCAGATGGCGGAGAAATTCCGTGAAGGCGGGCA  1760
                 || | || | || |||| || |||| | ||||||||||||||||||| || ||||||  
Sbjct  4199224  CGCCGAGGCACAGAAGGAGGGCATGGCGAAGATGGCGGAGAAATTCCGCGAGGGCGGGGC  4199165

Query  1761     GCTCTATGTTCC  1772
                |||||| |||||
Sbjct  4199164  GCTCTACGTTCC  4199153


>Mesorhizobium sp. M4B.F.Ca.ET.058.02.1.1 chromosome
Sequence ID: CP034450.1 Length: 6461656 
Range 1: 2751927 to 2753575

Score:1388 bits(1538), Expect:0.0, 
Identities:1319/1669(79%),  Gaps:40/1669(2%), Strand: Plus/Plus

Query  124      CCGCTGAACGTCTATGATAGTTCTGGGCCCTATACCGACACCGCCATCAGCATCGACATT  183
                ||| |||  ||||||||    || || ||||||||| || | || |||   |  ||||| 
Sbjct  2751927  CCGGTGACGGTCTATGACTCCTCCGGCCCCTATACCAACCCTGCGATCGAAACGGACAT-  2751985

Query  184      GCGAAAGGTCTTGCGGACAGTCGCGGC--GACTGGCT-GCGTCGTCGCGATGATGTGGAG  240
                 |||||||     ||  | | | ||||  |||||| | ||| || ||||  ||||| |||
Sbjct  2751986  -CGAAAGGGGCCTCGCCCGGCCTCGGCAGGACTGGATCGCGGCG-CGCGGAGATGTCGAG  2752043

Query  241      GAGTATGACGGTCGCACGATCACG-GCAGCCG----ATAACGGTTTTGCAGAAGGG-GAT  294
                |  |||||||| |||     |||| || ||||    | ||||| || || || ||| || 
Sbjct  2752044  GCCTATGACGGCCGC-----CACGTGCGGCCGGAAGACAACGGGTTCGC-GACGGGCGAG  2752097

Query  295      CGGCTGACACCTGCATTTCCGAACCAGCGCCGCCCCCTGCGGGC---GGTCGGGGATCGT  351
                || ||||| || | |||||||  ||     || || ||||||||   || |||  |    
Sbjct  2752098  CGCCTGACGCCGGAATTTCCGGTCCGCAATCGGCCGCTGCGGGCCAAGGCCGGCAAG---  2752154

Query  352      GCTGTGACCCAGCTGGCTTATGCCCGTGCCGGCGTCATTACGCCCGAGATGGAATTCGTC  411
                || ||||||||||| || ||||| || |||||| |||| |||||||||||||| ||||||
Sbjct  2752155  GCGGTGACCCAGCTTGCCTATGCGCGCGCCGGCATCATCACGCCCGAGATGGAGTTCGTC  2752214

Query  412      GCCATCCGGGAAAATATCGGCCGGACGCAGGCCCTGAAGG--AAG----AGCGGGATGGC  465
                || ||||| || ||| | |||||  || ||||||||   |  |||    |||| || |||
Sbjct  2752215  GCGATCCGCGAGAATCTGGGCCG--CG-AGGCCCTGCGCGGCAAGCTTAAGCGCGACGGC  2752271

Query  466      GAGGATTTCGGAGCCAGCATTCCGGATTTCGTAACGCCGGAATTCGTGCGGCAGGAAATT  525
                || |  ||||| ||    || || || ||||| |||||||||||||||||  | ||| | 
Sbjct  2752272  GAAGCCTTCGGCGCGGCGATCCCCGACTTCGTCACGCCGGAATTCGTGCGCGACGAAGTG  2752331

Query  526      GCTTTAGGACGGGCAATCATTCCCGCCAATATCAATCA--CCGTGAGCTTGAGCCGATGA  583
                ||    |||||||| |||||||||||||| ||||||||  ||| ||||  ||||||||||
Sbjct  2752332  GCGCGCGGACGGGCGATCATTCCCGCCAACATCAATCATCCCGAGAGC--GAGCCGATGA  2752389

Query  584      TTATCGGGCGCAACTTTCTGGTGAAGATCAATGCCAATATCGGCAATTCGGCCGTGACAT  643
                | || || ||||| || ||||| |||||||| |||||||||||||| || ||||| || |
Sbjct  2752390  TCATTGGCCGCAATTTCCTGGTCAAGATCAACGCCAATATCGGCAACTCCGCCGTCACCT  2752449

Query  644      CTTCGATGGAAGAAGAGGTCGAGAAGATGGTGTGGTCCATCCGCTGGGGCGCGGATACGG  703
                | |||||||  |||||||||||||||||||||||| | |||||||||||||| || ||||
Sbjct  2752450  CGTCGATGGCCGAAGAGGTCGAGAAGATGGTGTGGGCGATCCGCTGGGGCGCCGACACGG  2752509

Query  704      TCATGGATCTTTCGACGGGACGCAACATCCATAACATCCGCGACTGGATCATCCGGAATG  763
                | ||||||||||| ||||| ||||||||||| ||||| ||||| |||||| | || ||||
Sbjct  2752510  TGATGGATCTTTCCACGGGCCGCAACATCCACAACATTCGCGAATGGATCGTGCGCAATG  2752569

Query  764      CTCCTGTGCCGATCGGAACGGTGCCGCTTTATCAGGCGCTGGAAAAGGTGGGCGGGATTG  823
                | || ||||||||||| |||||||||||||| ||||||||||||||||||||||| || |
Sbjct  2752570  CGCCGGTGCCGATCGGCACGGTGCCGCTTTACCAGGCGCTGGAAAAGGTGGGCGGCATCG  2752629

Query  824      CGGAAGACCTGACATGGGAAGTTTTCCGCGACACGCTGATTGAGCAGGCGGAGCAGGGGG  883
                | || |||||||| ||||| || |  |||||||||||||| |||||||| |||||||| |
Sbjct  2752630  CCGAGGACCTGACCTGGGAGGTGTATCGCGACACGCTGATCGAGCAGGCCGAGCAGGGCG  2752689

Query  884      TGGATTACTTTACCATCCACGCTGGTGTCCGGCTGCACATGATCCCGCTGACGGCCCGAC  943
                | || || || ||||||||||| || || |||||||||   ||||||||||| | |   |
Sbjct  2752690  TCGACTATTTCACCATCCACGCCGGCGTGCGGCTGCACTATATCCCGCTGACCGTCGACC  2752749

Query  944      GGGTGACGGGTATCGTGTCGCGCGGCGGTTCCATCATGGCGAAATGGTGCCTGCATCATC  1003
                ||||||| || ||||| ||||||||||| || |||||||| |||||||||||||| ||||
Sbjct  2752750  GGGTGACCGGGATCGTCTCGCGCGGCGGCTCGATCATGGCCAAATGGTGCCTGCACCATC  2752809

Query  1004     ACCGCGAAAGCTTCCTGTACGAGCATTTCGAGGAGATCTGCGACATCTGCCGTCGTTATG  1063
                |||| || |||||||| ||||| || ||||  ||||||||||||||||| ||    || |
Sbjct  2752810  ACCGGGAGAGCTTCCTCTACGAACACTTCGCCGAGATCTGCGACATCTGTCGCGCCTACG  2752869

Query  1064     ACGTGTCGTTCTCGCTTGGGGATGGGTTGCGTCCGGGCTCGATCGCCGATGCCAACGATG  1123
                ||||||| |||||||| || || ||| | |||||||||||||||||||| |||||||| |
Sbjct  2752870  ACGTGTCCTTCTCGCTCGGCGACGGGCTTCGTCCGGGCTCGATCGCCGACGCCAACGACG  2752929

Query  1124     CGGCGCAGTTTGCAGAGCTTGAGACGCTTGGCGAGCTGACGAAAATTGCCTGGGCCAAGG  1183
                | |||||||| || ||||| || ||||| |||||||||||  | || |||||||||||||
Sbjct  2752930  CCGCGCAGTTCGCCGAGCTGGAAACGCTAGGCGAGCTGACTCAGATCGCCTGGGCCAAGG  2752989

Query  1184     ACTGTCAGGTCATGATCGAAGGGCCGGGTCATGTGCCGATGCATAAGATCAAGGCCAACA  1243
                |||| ||||| |||||||| ||||| ||||||||||||||||| |||||||||   ||||
Sbjct  2752990  ACTGCCAGGTGATGATCGAGGGGCCCGGTCATGTGCCGATGCACAAGATCAAGCAGAACA  2753049

Query  1244     TGGACAAGCAGCTTGAGCACTGCCACGAAGCGCCGTTCTATACGCTTGGACCGCTGACGA  1303
                ||||||||||||| |    ||||  ||| ||||||||||||||||| || ||||||||||
Sbjct  2753050  TGGACAAGCAGCTCGCCGTCTGCGGCGAGGCGCCGTTCTATACGCTGGGGCCGCTGACGA  2753109

Query  1304     CGGATATCGCGCCCGGTTACGACCACATTACCTCCGCCATTGGGGCTGCTATGATCGGCT  1363
                | || |||||||| || ||||| ||||| ||||||| ||| || ||||| ||||||||||
Sbjct  2753110  CTGACATCGCGCCGGGCTACGATCACATCACCTCCGGCATAGGTGCTGCCATGATCGGCT  2753169

Query  1364     GGTTCGGCACGGCGATGCTCTGCTATGTCACGCCCAAAGAGCATCTGGGTCTGCCGGACC  1423
                ||||||||||||| ||||||||||| |||||||| || || ||||| || ||||| ||||
Sbjct  2753170  GGTTCGGCACGGCAATGCTCTGCTACGTCACGCCGAAGGAACATCTCGGCCTGCCCGACC  2753229

Query  1424     GGAACGACGTCAAGACGGGTGTCATCACCTACAAGCTCGCAGCTCATGCTGCGGATCTGG  1483
                | |||||||||||||| || || |||||||| ||| |||| || ||||| |||||||| |
Sbjct  2753230  GCAACGACGTCAAGACCGGCGTGATCACCTATAAGATCGCTGCGCATGCCGCGGATCTCG  2753289

Query  1484     CGAAGGGCCATCCGGGCGCGCAGATGCGGGATGACGCGCTATCGCGGGCGCGGTTCGAGT  1543
                | |||||||||||||  ||| || |  |||| || || || || || |||||||||||||
Sbjct  2753290  CCAAGGGCCATCCGGCGGCGAAGGTCAGGGACGATGCCCTTTCCCGCGCGCGGTTCGAGT  2753349

Query  1544     TCCGGTGGGAGGATCAGTTCAATCTGGGTCTCGATCCTGATACGGCCCGTGCCATGCATG  1603
                |||| ||||| || |||||||| |||   ||||| || || ||||| ||  |  | || |
Sbjct  2753350  TCCGCTGGGAAGACCAGTTCAACCTGTCGCTCGACCCCGAAACGGCGCGCTCGTTCCACG  2753409

Query  1604     ATGAAACACTGCCCAAGCAGGCGCACAAGGTGTCCCATTTCTGCTCGATGTGTGGGCCGA  1663
                | || ||  |||||||| ||||||||||| || | ||||||||||||||||| |||||||
Sbjct  2753410  ACGAGACCTTGCCCAAGGAGGCGCACAAGCTGGCGCATTTCTGCTCGATGTGCGGGCCGA  2753469

Query  1664     AGTTCTGCTCGATGAAGATTTCGCATGACATCCGTGCTGCAGCGGAAAAGCAGGACGGTA  1723
                | |||||||| |||   ||||| || |||||||| || |  |||    || | || || |
Sbjct  2753470  AATTCTGCTCCATGCGCATTTCCCACGACATCCGCGCCGAGGCG---CAGAAAGAGGGCA  2753526

Query  1724     TGGAGCAGATGGCGGAGAAATTCCGTGAAGGCGGGCAGCTCTATGTTCC  1772
                ||| |  |||||||| |||||  || ||||||||  | ||||| || ||
Sbjct  2753527  TGGCGGCGATGGCGGCGAAATATCGCGAAGGCGGCGATCTCTACGTGCC  2753575


Range 2: 4474828 to 4476242

Score:1205 bits(1335), Expect:0.0, 
Identities:1123/1420(79%),  Gaps:10/1420(0%), Strand: Plus/Minus

Query  352      GCTGTGACCCAGCTGGCTTATGCCCGTGCCGGCGTCATTACGCCCGAGATGGAATTCGTC  411
                || |||||||| || || ||||| || |||||| |||| ||||| || ||||| ||||| 
Sbjct  4476242  GCGGTGACCCAACTTGCCTATGCGCGCGCCGGCATCATCACGCCAGAAATGGAGTTCGTA  4476183

Query  412      GCCATCCGGGAAAATATCGGCCG-GACGC-AGGCCCTGAAGGAAG-AGCGGGATGGCGAG  468
                |||||||| || ||| ||||||| || |  | || | | | |  | | || || ||||| 
Sbjct  4476182  GCCATCCGCGAGAATCTCGGCCGCGAGGTGATGCGCGGCAAGCTGCAACGCGACGGCGAA  4476123

Query  469      GATTTCGGAGCCAGCATTCCGGATTTCGTAACGCCGGAATTCGTGCGGCAGGAAATTGCT  528
                |  ||||| ||    || || |||||||| || || |||||||||||  | ||  | || 
Sbjct  4476122  GCCTTCGGCGCGGCGATCCCAGATTTCGTCACACCCGAATTCGTGCGCGACGAGGTGGCG  4476063

Query  529      TTAGGACGGGCAATCATTCCCGCCAATATCAATCA--CCGTGAGCTTGAGCCGATGATTA  586
                   ||||| ||||||||||||||||| ||||||||  ||| ||||  || |||||||| |
Sbjct  4476062  CGCGGACGCGCAATCATTCCCGCCAACATCAATCATCCCGAGAGC--GAACCGATGATCA  4476005

Query  587      TCGGGCGCAACTTTCTGGTGAAGATCAATGCCAATATCGGCAATTCGGCCGTGACATCTT  646
                ||||||| || || |||||||||||||| ||||| ||||| || ||||| |  ||||| |
Sbjct  4476004  TCGGGCGAAATTTCCTGGTGAAGATCAACGCCAACATCGGTAACTCGGCTGCCACATCGT  4475945

Query  647      CGATGGAAGAAGAGGTCGAGAAGATGGTGTGGTCCATCCGCTGGGGCGCGGATACGGTCA  706
                ||||||  ||||||||||| |||||||||||| | |||||||||||||| |||||||| |
Sbjct  4475944  CGATGGCCGAAGAGGTCGAAAAGATGGTGTGGGCGATCCGCTGGGGCGCCGATACGGTGA  4475885

Query  707      TGGATCTTTCGACGGGACGCAACATCCATAACATCCGCGACTGGATCATCCGGAATGCTC  766
                |||| || ||||| || ||||||||||| |||||||||||||||||| | || ||||| |
Sbjct  4475884  TGGACCTGTCGACCGGCCGCAACATCCACAACATCCGCGACTGGATCGTGCGCAATGCAC  4475825

Query  767      CTGTGCCGATCGGAACGGTGCCGCTTTATCAGGCGCTGGAAAAGGTGGGCGGGATTGCGG  826
                | ||||||||||| ||||||||||| ||||||||||| |||||||| ||||| || || |
Sbjct  4475824  CGGTGCCGATCGGCACGGTGCCGCTCTATCAGGCGCTCGAAAAGGTCGGCGGCATCGCCG  4475765

Query  827      AAGACCTGACATGGGAAGTTTTCCGCGACACGCTGATTGAGCAGGCGGAGCAGGGGGTGG  886
                | ||||| |  ||||| || |  |||||||||||||| |||||||| ||||| || || |
Sbjct  4475764  AGGACCTCAACTGGGAGGTCTATCGCGACACGCTGATCGAGCAGGCCGAGCAAGGCGTCG  4475705

Query  887      ATTACTTTACCATCCACGCTGGTGTCCGGCTGCACATGATCCCGCTGACGGCCCGACGGG  946
                | || || ||||||||||| || || |||||||||   || |||||||| | |   ||||
Sbjct  4475704  ACTATTTCACCATCCACGCCGGCGTGCGGCTGCACTACATACCGCTGACCGTCGACCGGG  4475645

Query  947      TGACGGGTATCGTGTCGCGCGGCGGTTCCATCATGGCGAAATGGTGCCTGCATCATCACC  1006
                | ||||| ||||| ||||||||||| || |||||||| |||||||||||||| |||||||
Sbjct  4475644  TCACGGGCATCGTCTCGCGCGGCGGCTCGATCATGGCCAAATGGTGCCTGCACCATCACC  4475585

Query  1007     GCGAAAGCTTCCTGTACGAGCATTTCGAGGAGATCTGCGACATCTGCCGTCGTTATGACG  1066
                | || |||||||| ||||||||||||||||||||||||||||||  | |    |||||||
Sbjct  4475584  GGGAGAGCTTCCTCTACGAGCATTTCGAGGAGATCTGCGACATCGCCAGAGCCTATGACG  4475525

Query  1067     TGTCGTTCTCGCTTGGGGATGGGTTGCGTCCGGGCTCGATCGCCGATGCCAACGATGCGG  1126
                | || |||||||| || || ||  | ||||| || || ||||||||||| ||||| ||||
Sbjct  4475524  TTTCCTTCTCGCTCGGCGACGGCCTTCGTCCCGGTTCAATCGCCGATGCGAACGACGCGG  4475465

Query  1127     CGCAGTTTGCAGAGCTTGAGACGCTTGGCGAGCTGACGAAAATTGCCTGGGCCAAGGACT  1186
                |||| || || || || || || ||||| || || || || ||||||||||| |||||||
Sbjct  4475464  CGCAATTCGCCGAACTGGAAACACTTGGAGAACTCACCAAGATTGCCTGGGCAAAGGACT  4475405

Query  1187     GTCAGGTCATGATCGAAGGGCCGGGTCATGTGCCGATGCATAAGATCAAGGCCAACATGG  1246
                | ||||| ||||||||||| ||||| ||||| || ||||| ||||||| |   |||||||
Sbjct  4475404  GCCAGGTGATGATCGAAGGCCCGGGCCATGTCCCCATGCACAAGATCAGGCAGAACATGG  4475345

Query  1247     ACAAGCAGCTTGAGCACTGCCACGAAGCGCCGTTCTATACGCTTGGACCGCTGACGACGG  1306
                |||||||||| |     |||   || ||||||||||| ||| | || ||||||||||| |
Sbjct  4475344  ACAAGCAGCTCGCAGTGTGCGGTGAGGCGCCGTTCTACACGTTGGGGCCGCTGACGACCG  4475285

Query  1307     ATATCGCGCCCGGTTACGACCACATTACCTCCGCCATTGGGGCTGCTATGATCGGCTGGT  1366
                | |||||||| || || |||||||| ||||| |  || || || || ||||| |||||||
Sbjct  4475284  ACATCGCGCCGGGCTATGACCACATCACCTCAGGGATAGGTGCCGCCATGATAGGCTGGT  4475225

Query  1367     TCGGCACGGCGATGCTCTGCTATGTCACGCCCAAAGAGCATCTGGGTCTGCCGGACCGGA  1426
                ||||||| || ||||| ||||| |||||||| ||||||||||| || || || ||||| |
Sbjct  4475224  TCGGCACCGCAATGCTTTGCTACGTCACGCCGAAAGAGCATCTCGGCCTTCCCGACCGCA  4475165

Query  1427     ACGACGTCAAGACGGGTGTCATCACCTACAAGCTCGCAGCTCATGCTGCGGATCTGGCGA  1486
                ||||||||||||  || || ||||| |||||| | || || ||||| || ||||||||||
Sbjct  4475164  ACGACGTCAAGATTGGGGTGATCACTTACAAGATAGCCGCCCATGCAGCCGATCTGGCGA  4475105

Query  1487     AGGGCCATCCGGGCGCGCAGATGCGGGATGACGCGCTATCGCGGGCGCGGTTCGAGTTCC  1546
                ||||||||||||  ||| | |   ||||||| || || ||||| ||||| ||||||||||
Sbjct  4475104  AGGGCCATCCGGCAGCGAAAACCAGGGATGATGCCCTTTCGCGCGCGCGCTTCGAGTTCC  4475045

Query  1547     GGTGGGAGGATCAGTTCAATCTGGGTCTCGATCCTGATACGGCCCGTGCCATGCATGATG  1606
                | |||||||| |||||||| |||   ||||| || || || || ||  || | || ||  
Sbjct  4475044  GCTGGGAGGACCAGTTCAACCTGTCGCTCGACCCCGAAACCGCACGGTCCTTCCACGACC  4474985

Query  1607     AAACACTGCCCAAGCAGGCGCACAAGGTGTCCCATTTCTGCTCGATGTGTGGGCCGAAGT  1666
                | ||  |||||||| ||||||||||| || | |||||||| |||||||| |||||||| |
Sbjct  4474984  AGACCTTGCCCAAGGAGGCGCACAAGCTGGCACATTTCTGTTCGATGTGCGGGCCGAAAT  4474925

Query  1667     TCTGCTCGATGAAGATTTCGCATGACATCCGTGCTGCAGCGGAAAAGCAGGACGGTATGG  1726
                ||||||| |||   ||||| || ||||||||   ||| | ||   || |||| || ||||
Sbjct  4474924  TCTGCTCCATGCGCATTTCCCACGACATCCG---TGCCGAGGCTCAGAAGGAAGGCATGG  4474868

Query  1727     AGCAGATGGCGGAGAAATTCCGTGAAGGCGGGCAGCTCTA  1766
                 |   |||||||  |||| ||| || |||||  | |||||
Sbjct  4474867  CGGCAATGGCGGCAAAATACCGGGAGGGCGGCGATCTCTA  4474828


Range 3: 2754992 to 2756103

Score:294 bits(325), Expect:9e-74, 
Identities:757/1133(67%),  Gaps:39/1133(3%), Strand: Plus/Plus

Query  3102     CTGCCCAACACGGCAGGCTGCCACACCGTTCGGGAAGCCGTAACCACGGCCCGGATGGCG  3161
                ||||||||||| || ||||||||| || |   |||||| || || || ||  | ||||||
Sbjct  2754992  CTGCCCAACACCGCCGGCTGCCACTCCATCAAGGAAGCGGTCACGACTGCGAGCATGGCG  2755051

Query  3162     CGTGAAGTGTTTGGAACTTCATGGATCAAGCTGGAAGTCATCGGTCATGCCGACACGCTG  3221
                || |||||||| || ||    ||||||||||| ||||| |||||  |   |||||| || 
Sbjct  2755052  CGCGAAGTGTTCGGGACGAGTTGGATCAAGCTCGAAGTGATCGGCAACCACGACACACTA  2755111

Query  3222     CAACCCGACCCGTTTGCGCTCGTCGAGGCCGCGCGGGTGCTGTGTGCGGAGGGGTTTGAT  3281
                || || |||   ||||  || ||||| ||||| ||  |  |||| | ||| || ||    
Sbjct  2755112  CAGCCGGACGTATTTGGCCTTGTCGAAGCCGCCCGTATCTTGTGCGAGGATGGCTTCTCG  2755171

Query  3282     GTCTTTCCCTACACGACCGAGGACCTGATCGTGGGCGAAAAGCTGCTTGAGGCCGGTTGC  3341
                || || ||||| || ||||| |||||  |||| | |||   |||||| ||||| || |||
Sbjct  2755172  GTATTCCCCTATACCACCGACGACCTCGTCGTCGCCGAGCGGCTGCTGGAGGCTGGCTGC  2755231

Query  3342     AAAGTCCTGATGCCCTGGGGCGCGCCCATTGGTTCAGGACAGGGTCTCCGAAATCTGGCG  3401
                || ||||||||||| ||| ||||||| || |||||||  |  || |     ||  |  ||
Sbjct  2755232  AAGGTCCTGATGCCATGGTGCGCGCCGATCGGTTCAGCCCTCGGGCCGGTCAACATCCCG  2755291

Query  3402     GGATTGCGCAGCATGAGGGCACATTTCCGGGATGTTCCGCTGGTCGTGGATGCGGGGATC  3461
                |   |||||   ||| |    |||||||  || |||||| || | || ||||| ||  | 
Sbjct  2755292  GCGCTGCGCTCGATGCGCAGGCATTTCCCCGACGTTCCGTTGATTGTCGATGCCGGACTT  2755351

Query  3462     GGTGCCCCCAGCCAAGCCGCGCAGACC---ATGGAACTTGGGTTTGATGCCGTGTTGCTC  3518
                ||    ||    ||   ||||   |||   |||||||| || ||||| |||||| | || 
Sbjct  2755352  GGACGTCCGTCGCA---CGCGACAACCGTGATGGAACTCGGCTTTGACGCCGTGCTCCTG  2755408

Query  3519     AATACTGCGGTGGCGAAGGCAGTCGATCCTGTGGGAATGGCGCGGGCCTTTGGGCGCGCC  3578
                || || ||||| || ||||| | |||||| || || |||||||| || || ||    || 
Sbjct  2755409  AACACGGCGGTCGCCAAGGCGGCCGATCCGGTCGGCATGGCGCGCGCATTCGGCAAGGCG  2755468

Query  3579     ATACAGGCGGGACGGGAAGGCTATCAGGCCGGACTGATGCCGGA---GCGGGATATGGCC  3635
                 |  | || || || ||| ||  || |  |||    ||||  ||   ||| ||  | || 
Sbjct  2755469  GTCGATGCCGGCCGCGAA-GCGTTCTGCTCGG--GAATGCTCGAACCGCGCGAGGTCGCG  2755525

Query  3636     AGTGCC-TCGACGCCCGTTTTCGGTCTGGCGGAGCTGGCATGATGACGCTTGATCCGTTC  3694
                | |||| ||||||||    |||||   |||||   |   || |||| ||| ||||| |||
Sbjct  2755526  A-TGCCGTCGACGCCGACATTCGGCAGGGCGG---TTTTATCATGAAGCTCGATCCCTTC  2755581

Query  3695     TATCTTCTGGTCG---GGGAAGTC-GGACTTCTTGAAACGCTGCTGCCCTGGGGTGTGCG  3750
                || ||  | ||||   | |  | | |||    | |||  | ||  |||    || ||  |
Sbjct  2755582  TACCTGATCGTCGATAGCGCCGCCTGGA----TCGAACGGTTGGCGCCGGTCGGCGTCAG  2755637

Query  3751     GCTGGTGCAGCTTCGCCTCAAGGACA--AACCGGAAGCGGAAATCCGCCGTCAGATCTGT  3808
                |||||| ||| | ||| |||||| ||   ||  ||   ||     |||||  | ||| | 
Sbjct  2755638  GCTGGTTCAGTTGCGCATCAAGGCCATGGACGAGACCGGGTTGCGCGCCG--AAATCCG-  2755694

Query  3809     CATGCCCGTGATCTGTGTGAGC--GGCATGGCGCCCAGCTTGTCGTCAACGACTACTGGC  3866
                || | |   |  || | || ||   |||      ||||||  ||||||||||| ||||||
Sbjct  2755695  CAAGGCGAAGGCCT-TATGCGCCGAGCACCAATGCCAGCTCATCGTCAACGACCACTGGC  2755753

Query  3867     GCCTTGCGATGGAACTGGGGTGCGATTTCGTCCATCTGGGTCAGGAAGACATTGAAACGG  3926
                |||| || || ||    || ||||| ||| ||||||| || ||||| ||  |  | || |
Sbjct  2755754  GCCTGGCAATCGAGGAAGGTTGCGACTTCATCCATCTCGGCCAGGAGGATTTGCAGACCG  2755813

Query  3927     CGGA--TTTTGCCGCGCTTCGAGACGCTGGGATCCGGTTCGGGCTGTCCACCCATGATCC  3984
                | ||  | |||  ||  | || |  || || || ||| |||||||   ||| || |||| 
Sbjct  2755814  CCGACCTCTTG--GCTGTACGCGCAGCCGGCATGCGGCTCGGGCTCAGCACGCACGATCA  2755871

Query  3985     GGCGGAACTCGAACGGGCCCTGTCTTACGAACCAGCTTACGTTGCTCTCGGTCCAGTTTA  4044
                 || ||||| |||  ||||||| |   |   || |  ||| | || ||||| || || ||
Sbjct  2755872  TGCCGAACTGGAAACGGCCCTGGCCGCCAGGCCTGACTACATCGCGCTCGGCCCGGTCTA  2755931

Query  4045     TCCGACCCTTCTGaaaaaaaTGAAATGGGGGCCTCAGGGGCTGGAGCGGGTGGCTGACTG  4104
                ||| ||| | ||||| || |||||||||| ||| || |||||||||||| |    || ||
Sbjct  2755932  TCCCACCATCCTGAAGAAGATGAAATGGGCGCCGCAAGGGCTGGAGCGGATCAGCGAATG  2755991

Query  4105     GAAGAAACGGGCCGGTCAGACACCGCTTGTCGCCATTGGGGGCCT-GACGCCCGAGCGCC  4163
                ||||   |||| ||  | ||  ||| | ||||| || || ||||| ||| ||||| || |
Sbjct  2755992  GAAGCGCCGGGTCGCGCCGATCCCGTTGGTCGCGATCGGCGGCCTCGAC-CCCGACCGGC  2756050

Query  4164     TCCCGGGGGTCTTTTCCGCAGGTGCGGACAGCGCCGCTGTGGTGACGGATATC  4216
                ||   || |||||  | || ||||| |||||||| || ||||| || || |||
Sbjct  2756051  TCGGCGGTGTCTTCGCTGCTGGTGCTGACAGCGCAGCAGTGGTCACCGACATC  2756103


Range 4: 4472252 to 4473406

Score:258 bits(285), Expect:6e-63, 
Identities:768/1172(66%),  Gaps:31/1172(2%), Strand: Plus/Minus

Query  3102     CTGCCCAACACGGCAGGCTGCCACACCGTTCGGGAAGCCGTAACCACGGCCCGGATGGCG  3161
                |||||||| || || ||||||| | ||||   ||||||||| ||||| ||    ||||||
Sbjct  4473406  CTGCCCAATACCGCCGGCTGCCTCTCCGTCAAGGAAGCCGTCACCACCGCGAAAATGGCG  4473347

Query  3162     CGTGAAGTGTTTGGAACTTCATGGATCAAGCTGGAAGTCATCGGTCATGCCGACACGCTG  3221
                || || || || || ||    ||||||||||| ||||| |||||  ||  ||||||||| 
Sbjct  4473346  CGCGAGGTCTTCGGCACCAACTGGATCAAGCTCGAAGTGATCGGCAATCACGACACGCTA  4473287

Query  3222     CAACCCGACCCGTTTGCGCTCGTCGAGGCCGCGCGGGTGCTGTGTGCGGAGGGGTTTGAT  3281
                || || ||   ||| |  || || || ||||| ||  | ||||| | ||| || ||||  
Sbjct  4473286  CAGCCGGATGTGTTCGGTCTGGTTGAAGCCGCCCGCATCCTGTGCGAGGACGGCTTTGCG  4473227

Query  3282     GTCTTTCCCTACACGACCGAGGACCTGATCGTGGGCGAAAAGCTGCTTGAGGCCGGTTGC  3341
                || || ||||| || ||||| || ||  | || | |||   |||||| ||  | || |||
Sbjct  4473226  GTATTCCCCTATACCACCGACGATCTCGTTGTCGCCGAGCGGCTGCTGGAAACGGGCTGC  4473167

Query  3342     AAAGTCCTGATGCCCTGGGGCGCGCCCATTGGTTCAGGACAGGGTCTCCGAAATCTGGCG  3401
                || ||||||||||| ||| |||| || || ||||| |    ||| |     ||  || ||
Sbjct  4473166  AAGGTCCTGATGCCGTGGTGCGCACCGATCGGTTCCGCCTTGGGACCGGTCAACATGACG  4473107

Query  3402     GGATTGCGCAGCATGAGGGCACATTTCCGGGATGTTCCGCTGGTCGTGGATGCGGGGATC  3461
                |   |||||   ||| | | | ||||||  |  || |||||| | |||||||||||| ||
Sbjct  4473106  GCGCTGCGCTCGATGCGCGGATATTTCCCTGGCGTCCCGCTGATTGTGGATGCGGGGCTC  4473047

Query  3462     GGTGCCCCCAGCCAAGCCGCGCAGACCATGGAACTTGGGTTTGATGCCGTGTTGCTCAAT  3521
                ||    ||    || || ||      ||||||||| || ||||| |||||| | || || 
Sbjct  4473046  GGACGGCCGTCGCACGCGGCCACCGTCATGGAACTCGGCTTTGACGCCGTGCTCCTGAAC  4472987

Query  3522     ACTGCGGTGGCGAAGGCAGTCGATCCTGTGGGAATGGCGCGGGCCTTTGGGCGCGCCATA  3581
                || ||||| || ||||| |   |||| || || |||||||| || || ||    ||  | 
Sbjct  4472986  ACAGCGGTCGCCAAGGCGGCATATCCGGTCGGCATGGCGCGTGCTTTCGGTAAGGCGGTC  4472927

Query  3582     CAGGCGGGACGGGAAGGCTATCAGGCCGGACTGATGCCGGA---GCGGGATATGGCCAGT  3638
                 | || || || | ||||  ||||  |||    ||||  ||   ||| ||  | ||| ||
Sbjct  4472926  GACGCCGGTCGTG-AGGCGTTCAGTTCGG--GAATGCTCGAACCGCGCGACGTCGCC-GT  4472871

Query  3639     GCC-TCGACGCCCGTTTTCGGTCTGGCGGAGCTGGCATGATGACGCTTGATCCGTTCTAT  3697
                ||| ||||| ||  |  ||||   ||| |   |    | |||| ||| ||||| || |||
Sbjct  4472870  GCCATCGACACCGATGGTCGGCAGGGCCG---TTTTTTCATGAAGCTCGATCCCTTTTAT  4472814

Query  3698     CTTCTGGTCG---GGGAAGTC-GGACTTCTTGAAACGCTGCTGCCCTGGGGTGTGCGGCT  3753
                ||  | ||||   | |  | | |||    | |||  |||| | ||    || || |||||
Sbjct  4472813  CTGATCGTCGACAGCGCTGCCTGGA----TCGAACGGCTGGTCCCACTCGGAGTCCGGCT  4472758

Query  3754     GGTGCAGCTTCGCCTCAAGGACAAACCGGAAGCGGAAATCCGCCGTCAGATCTGTCATGC  3813
                  |||| || ||| |||||  |      || || |   | |||    ||||| | ||   
Sbjct  4472757  TCTGCAACTGCGCATCAAGACCGTGGATGAGGCTGGGTTGCGCGCGGAGATCCG-CA---  4472702

Query  3814     CCGTGA----TCTGTGTGAGCGGCATGGCGCCCAGCTTGTCGTCAACGACTACTGGCGCC  3869
                ||| ||      ||||||  ||  |      ||| ||  ||||||||||| |||||||||
Sbjct  4472701  CCGCGAAGGCCTTGTGTGCTCGATACCAGTGCCAACTCATCGTCAACGACCACTGGCGCC  4472642

Query  3870     TTGCGATGGAACTGGGGTGCGATTTCGTCCATCTGGGTCAGGAAGACATTGAAACGGCGG  3929
                | || || ||    || ||||| ||| | ||||| || ||||| ||  |  | || || |
Sbjct  4472641  TGGCAATCGAGGAAGGCTGCGACTTCATACATCTCGGCCAGGAGGATTTGCAGACCGCTG  4472582

Query  3930     A--TTTTGCCGCGCTTCGAGACGCTGGGATCCGGTTCGGGCTGTCCACCCATGATCCGGC  3987
                |  | |||  ||| | || |  || ||  |  || |||| |||  ||| |||||||    
Sbjct  4472581  ACCTCTTG--GCGATACGGGCAGCCGGCGTAAGGCTCGGACTGAGCACACATGATCATCA  4472524

Query  3988     GGAACTCGAACGGGCCCTGTCTTACGAACCAGCTTACGTTGCTCTCGGTCCAGTTTATCC  4047
                ||| || |||  |||  || |   ||| || |  ||| | || || || ||  | |||||
Sbjct  4472523  GGAGCTGGAAACGGCGATGGCCGCCGAGCCTGACTACATAGCGCTTGGACCCATCTATCC  4472464

Query  4048     GACCCTTCTGaaaaaaaTGAAATGGGGGCCTCAGGGGCTGGAGCGGGTGGCTGACTGGAA  4107
                |||| | ||||| || |||||||||| ||| || ||| | || ||| |    || |||||
Sbjct  4472463  GACCATCCTGAAGAAGATGAAATGGGCGCCGCAAGGGGTCGAACGGATCAGCGAATGGAA  4472404

Query  4108     GAAACGGGCCGGTCAGACACCGCTTGTCGCCATTGGGGGCCTGACGCCCGAGCGCCTCCC  4167
                |   | || ||  | |   |   | ||||||||||| ||||| |  || ||||| |||  
Sbjct  4472403  GCGCCAGGTCGCGCCGTTTCAATTGGTCGCCATTGGTGGCCTCAACCCTGAGCGGCTCGA  4472344

Query  4168     GGGGGTCTTTTCCGCAGGTGCGGACAGCGCCGCTGTGGTGACGGATATCCAGATGGCGGA  4227
                 || |||||| | || || ||||||||||| || |||||||| || |||  | |    ||
Sbjct  4472343  CGGTGTCTTTGCGGCTGGCGCGGACAGCGCGGCGGTGGTGACCGACATCACGCTCAACGA  4472284

Query  4228     CGACCCGGTTGCCCGCTGCCGGGAATGGGTCG  4259
                |||||| |  || |||   || |||||| |||
Sbjct  4472283  CGACCCCGAGGCGCGCACGCGAGAATGGATCG  4472252


Range 5: 4473941 to 4474221

Score:123 bits(136), Expect:9e-23, 
Identities:203/287(71%),  Gaps:12/287(4%), Strand: Plus/Minus

Query  2316     CTGCGCGGTGTCCGGGGCGAAATGCTGATCGTGCACGCGCCGGACGTGACGCTGACGCGG  2375
                ||||||||||| || ||||||||||||||| | | | |||| || ||  ||||| |||||
Sbjct  4474221  CTGCGCGGTGTTCGCGGCGAAATGCTGATCCTTCGCACGCCTGATGTCTCGCTGTCGCGG  4474162

Query  2376     CCTGTTCGCCTGCTGCATCCGCGCTTCCCCTGCTACAT--CGTGCCACG---CGAAAACG  2430
                || || ||  |||| ||||| ||||| ||  |||  ||  |||||| ||   |||  || 
Sbjct  4474161  CCGGTCCGTTTGCTTCATCCACGCTTTCC--GCTTTATGCCGTGCCGCGCACCGATCAC-  4474105

Query  2431     GGCGCTACATGATCGGTGCGACCATGGTGGAAAGTGCGCATCG-CGGAGGTGTGACGGCG  2489
                  || | ||||||||| ||||| ||| | |||||  |  | || ||||   |||||||||
Sbjct  4474104  --CGTTTCATGATCGGAGCGACGATGATTGAAAG-CCAGAGCGCCGGACCGGTGACGGCG  4474048

Query  2490     CGGGCTGCGATGGAGCTGCTTTCGGCGGCCTATACGCTTCATCCCGGTTTTGCCGAAGCG  2549
                ||  |   ||||||||||||    || ||| || | || ||||| |  ||||  || || 
Sbjct  4474047  CGTTCCATGATGGAGCTGCTGGGCGCCGCCCATGCCCTCCATCCGGCCTTTGGTGAGGCC  4473988

Query  2550     GAAATTCTTGAACTGGGCGCAGGGCTGCGTCCGTCCTTTCCTGACAA  2596
                || ||  |||||   || |  ||  | |||||| | ||||| |||||
Sbjct  4473987  GAGATCGTTGAAACCGGTGTGGGTGTCCGTCCGGCATTTCCCGACAA  4473941


Range 6: 2754176 to 2754324

Score:116 bits(128), Expect:1e-20, 
Identities:115/149(77%),  Gaps:0/149(0%), Strand: Plus/Plus

Query  2316     CTGCGCGGTGTCCGGGGCGAAATGCTGATCGTGCACGCGCCGGACGTGACGCTGACGCGG  2375
                ||||||||||| || ||||| ||||||||| ||||| | || |||||  ||||| |||| 
Sbjct  2754176  CTGCGCGGTGTTCGCGGCGAGATGCTGATCCTGCACACCCCCGACGTCTCGCTGTCGCGC  2754235

Query  2376     CCTGTTCGCCTGCTGCATCCGCGCTTCCCCTGCTACATCGTGCCACGCGAAAACGGGCGC  2435
                || || || ||||| ||||||||||| ||   |||||||||||| ||||   ||   || 
Sbjct  2754236  CCGGTCCGGCTGCTTCATCCGCGCTTTCCGCTCTACATCGTGCCGCGCGCCGACCACCGT  2754295

Query  2436     TACATGATCGGTGCGACCATGGTGGAAAG  2464
                | |||| | || ||||| ||| | |||||
Sbjct  2754296  TTCATGGTTGGCGCGACGATGATCGAAAG  2754324


>Agrobacterium fabrum strain 1D132 chromosome circular, complete sequence
Sequence ID: CP033022.1 Length: 2907491 
Range 1: 2288340 to 2289947

Score:1375 bits(1524), Expect:0.0, 
Identities:1286/1623(79%),  Gaps:33/1623(2%), Strand: Plus/Minus

Query  113      CGGACGAATGCCCGCTGAACGTCTATGATAGTTCTGGGCCCTATACCGACACC-GCCATC  171
                ||| ||||   ||| |||  |||||||||   || || |||||||||||  || ||||||
Sbjct  2289947  CGGGCGAACCGCCGGTGACGGTCTATGATTCCTCCGGTCCCTATACCGATCCCAGCCATC  2289888

Query  172      AGCATCGACATTGCGAAAGGTCTTGCGGACAGTCGCGGCGAC-TGGCTGCGTCGT----C  226
                  | ||   || |  || |||||| ||  |     | ||| | || ||| |||||    |
Sbjct  2289887  C-CGTCCTGATCGAAAACGGTCTTCCGCGC-----CTGCGTCATGACTGGGTCGTGGCGC  2289834

Query  227      GCGATGATGTGGAGGAGTATGACGGTCG-CACGATCACGGCAGCCGATAACGGTTTTGCA  285
                ||| |||||| ||||  ||||| || || |||| ||| | | |  |||||||| ||||| 
Sbjct  2289833  GCGGTGATGTCGAGGCTTATGAGGGACGGCACG-TCAAGCCGGAGGATAACGGCTTTGCC  2289775

Query  286      GAAGGGGATCGGCTGACACCTGCATTTCCGAACCAGCGCCGCCCCCTGCGG---GCG--G  340
                   || || || || || || |  ||| |   |  ||||| ||  | || |   |||  |
Sbjct  2289774  ACCGGCGAACGCCTCACGCCGGAGTTTTC---CGTGCGCCACCAGCCGCTGAAAGCGACG  2289718

Query  341      TCGGGGATCGTGCTGTGACCCAGCTGGCTTATGCCCGTGCCGGCGTCATTACGCCCGAGA  400
                 |||| |  | |  ||||| ||||| || ||||| || |||||| |||| ||||| || |
Sbjct  2289717  GCGGGCAAAGCG--GTGACGCAGCTTGCCTATGCGCGGGCCGGCATCATCACGCCGGAAA  2289660

Query  401      TGGAATTCGTCGCCATCCGGGAAAATATCGGCCGGACGCAGGCCCTGAAGGAAGAGC---  457
                |||||||| |||||||||| |||||| |||| ||  || ||||   ||||||  |||   
Sbjct  2289659  TGGAATTCATCGCCATCCGCGAAAATCTCGGGCG--CG-AGGCGGCGAAGGACAAGCTTG  2289603

Query  458      ---GGGATGGCGAGGATTTCGGAGCCAGCATTCCGGATTTCGTAACGCCGGAATTCGTGC  514
                   | || ||||||  |||||| ||    || || || |  || ||| ||||||||||||
Sbjct  2289602  CGCGTGACGGCGAGAGTTTCGGCGCGCATATCCCTGACTATGTCACGGCGGAATTCGTGC  2289543

Query  515      GGCAGGAAATTGCTTTAGGACGGGCAATCATTCCCGCCAATATCAATCACCGTGAGCTTG  574
                | |||||| | || |  || || || |||||||||||||||||||| ||||  || ||||
Sbjct  2289542  GTCAGGAAGTAGCATCGGGTCGCGCCATCATTCCCGCCAATATCAACCACCCGGAACTTG  2289483

Query  575      AGCCGATGATTATCGGGCGCAACTTTCTGGTGAAGATCAATGCCAATATCGGCAATTCGG  634
                |||||||||| ||||| ||||| ||||||||||||||||| ||||||||||||||||| |
Sbjct  2289482  AGCCGATGATCATCGGCCGCAATTTTCTGGTGAAGATCAACGCCAATATCGGCAATTCCG  2289423

Query  635      CCGTGACATCTTCGATGGAAGAAGAGGTCGAGAAGATGGTGTGGTCCATCCGCTGGGGCG  694
                |||| || || || ||||  |||||||| ||||||||||| ||| ||||||||||||| |
Sbjct  2289422  CCGTCACCTCCTCCATGGCGGAAGAGGTGGAGAAGATGGTCTGGGCCATCCGCTGGGGTG  2289363

Query  695      CGGATACGGTCATGGATCTTTCGACGGGACGCAACATCCATAACATCCGCGACTGGATCA  754
                ||||||| ||||||||||| || || || ||||||||||| || |||||||| |||||||
Sbjct  2289362  CGGATACCGTCATGGATCTCTCCACCGGCCGCAACATCCACAATATCCGCGAATGGATCA  2289303

Query  755      TCCGGAATGCTCCTGTGCCGATCGGAACGGTGCCGCTTTATCAGGCGCTGGAAAAGGTGG  814
                |||| ||| | || ||||||||||| |||||||||||||||||||||||||| |||||  
Sbjct  2289302  TCCGCAATTCGCCGGTGCCGATCGGCACGGTGCCGCTTTATCAGGCGCTGGAGAAGGTCA  2289243

Query  815      GCGGGATTGCGGAAGACCTGACATGGGAAGTTTTCCGCGACACGCTGATTGAGCAGGCGG  874
                 ||| ||||| |||||||| |  ||||| || || ||||| |||||||| |||||||| |
Sbjct  2289242  ACGGTATTGCTGAAGACCTCAACTGGGAGGTGTTTCGCGATACGCTGATCGAGCAGGCAG  2289183

Query  875      AGCAGGGGGTGGATTACTTTACCATCCACGCTGGTGTCCGGCTGCACATGATCCCGCTGA  934
                |||||||||||||||| || |||||||| || || || ||||||||    |||||||| |
Sbjct  2289182  AGCAGGGGGTGGATTATTTCACCATCCATGCCGGGGTGCGGCTGCATTACATCCCGCTCA  2289123

Query  935      CGGCCCGACGGGTGACGGGTATCGTGTCGCGCGGCGGTTCCATCATGGCGAAATGGTGCC  994
                | | |   || || || || ||||| |||||||||||||| |||||||| || ||||| |
Sbjct  2289122  CCGTCAACCGCGTCACCGGCATCGTTTCGCGCGGCGGTTCGATCATGGCCAAGTGGTGTC  2289063

Query  995      TGCATCATCACCGCGAAAGCTTCCTGTACGAGCATTTCGAGGAGATCTGCGACATCTGCC  1054
                ||||||| |||   ||||| ||||| || ||||||||||||||||| ||||| |||||||
Sbjct  2289062  TGCATCACCACAAGGAAAGTTTCCTCTATGAGCATTTCGAGGAGATTTGCGATATCTGCC  2289003

Query  1055     GTCGTTATGACGTGTCGTTCTCGCTTGGGGATGGGTTGCGTCCGGGCTCGATCGCCGATG  1114
                |   ||||||||| || |||||||| || || ||  |||| || |||||||| ||||| |
Sbjct  2289002  GCGCTTATGACGTCTCCTTCTCGCTGGGTGACGGCCTGCGGCCCGGCTCGATTGCCGACG  2288943

Query  1115     CCAACGATGCGGCGCAGTTTGCAGAGCTTGAGACGCTTGGCGAGCTGACGAAAATTGCCT  1174
                |||| ||||||||||||||||| ||||| |||||||| |||||||||||| | || ||||
Sbjct  2288942  CCAATGATGCGGCGCAGTTTGCCGAGCTGGAGACGCTGGGCGAGCTGACGCAGATCGCCT  2288883

Query  1175     GGGCCAAGGACTGTCAGGTCATGATCGAAGGGCCGGGTCATGTGCCGATGCATAAGATCA  1234
                |||||| ||| || ||||| ||||||||||| || || |||||||||||||| |||||||
Sbjct  2288882  GGGCCAGGGATTGCCAGGTGATGATCGAAGGCCCCGGCCATGTGCCGATGCACAAGATCA  2288823

Query  1235     AGGCCAACATGGACAAGCAGCTTGAGCACTGCCACGAAGCGCCGTTCTATACGCTTGGAC  1294
                |||  ||||||||||| |||||  ||  ||||  ||| ||||| |||||||||||||| |
Sbjct  2288822  AGGAAAACATGGACAAACAGCTGAAGACCTGCGGCGAGGCGCCTTTCTATACGCTTGGGC  2288763

Query  1295     CGCTGACGACGGATATCGCGCCCGGTTACGACCACATTACCTCCGCCATTGGGGCTGCTA  1354
                |||| |||||||||||||||||||||||||||||||| ||||| | ||| ||||| || |
Sbjct  2288762  CGCTCACGACGGATATCGCGCCCGGTTACGACCACATCACCTCAGGCATCGGGGCGGCGA  2288703

Query  1355     TGATCGGCTGGTTCGGCACGGCGATGCTCTGCTATGTCACGCCCAAAGAGCATCTGGGTC  1414
                |||||||||||||||||||||| |||||||||||||||||||| || || ||||| ||||
Sbjct  2288702  TGATCGGCTGGTTCGGCACGGCAATGCTCTGCTATGTCACGCCGAAGGAACATCTCGGTC  2288643

Query  1415     TGCCGGACCGGAACGACGTCAAGACGGGTGTCATCACCTACAAGCTCGCAGCTCATGCTG  1474
                |||| ||||| |||||||| |||   |||||||||||||||||| |||| || || || |
Sbjct  2288642  TGCCTGACCGCAACGACGTGAAGGTCGGTGTCATCACCTACAAGATCGCCGCCCACGCCG  2288583

Query  1475     CGGATCTGGCGAAGGGCCATCCGGGCGCGCAGATGCGGGATGACGCGCTATCGCGGGCGC  1534
                | ||||| || || |||||||||| ||||||| | ||||| || ||||| ||||| ||| 
Sbjct  2288582  CCGATCTTGCCAAAGGCCATCCGGCCGCGCAGGTACGGGACGATGCGCTGTCGCGCGCGA  2288523

Query  1535     GGTTCGAGTTCCGGTGGGAGGATCAGTTCAATCTGGGTCTCGATCCTGATACGGCCCGTG  1594
                ||||||||||||| ||||| || |||||||| |||   ||||| || ||||| || ||| 
Sbjct  2288522  GGTTCGAGTTCCGCTGGGAAGACCAGTTCAACCTGTCGCTCGACCCAGATACCGCGCGTT  2288463

Query  1595     CCATGCATGATGAAACACTGCCCAAGCAGGCGCACAAGGTGTCCCATTTCTGCTCGATGT  1654
                || | |||||||| || ||||| ||  |||| ||||||||  | ||||||||||| ||||
Sbjct  2288462  CCTTCCATGATGAGACCCTGCCGAAAGAGGCTCACAAGGTTGCGCATTTCTGCTCCATGT  2288403

Query  1655     GTGGGCCGAAGTTCTGCTCGATGAAGATTTCGCATGACATCCGTGCTGCAGCGGAAAAGC  1714
                | |||||||| ||||||||||||  |||||| || || |||||||| |  ||| | ||| 
Sbjct  2288402  GCGGGCCGAAATTCTGCTCGATGCGGATTTCCCACGATATCCGTGCCGAGGCGCAGAAGG  2288343

Query  1715     AGG  1717
                |||
Sbjct  2288342  AGG  2288340


Range 2: 2286400 to 2286887

Score:236 bits(261), Expect:2e-56, 
Identities:351/493(71%),  Gaps:10/493(2%), Strand: Plus/Minus

Query  3102     CTGCCCAACACGGCAGGCTGCCACACCGTTCGGGAAGCCGTAACCACGGCCCGGATGGCG  3161
                |||||||| ||||| || ||||||||||    |||||| ||    |||||   |||||| 
Sbjct  2286887  CTGCCCAATACGGCCGGTTGCCACACCGCCAAGGAAGCGGTGCTGACGGCGAAGATGGCC  2286828

Query  3162     CGTGAAGTGTTTGGAACTTCATGGATCAAGCTGGAAGTCATCGGTCATGCCGACACGCTG  3221
                || || || ||  | ||    |||||||||||||| ||||| || |||  ||| ||| ||
Sbjct  2286827  CGCGAGGTATTCCGTACGGACTGGATCAAGCTGGAGGTCATTGGCCATCACGATACGTTG  2286768

Query  3222     CAACCCGACCCGTTTGCGCTCGTCGAGGCCGCGCGGGTGCTGTGTGCGGAGGGGTTTGAT  3281
                || |||||    |||||||| |||||||| ||     | |||||||  ||||| || || 
Sbjct  2286767  CAGCCCGATGTCTTTGCGCTTGTCGAGGCGGCAAAAATCCTGTGTGACGAGGGTTTCGAA  2286708

Query  3282     GTCTTTCCCTACACGACCGAGGACCTGATCGTGGGCGAAAAGCTGCTTGAGGCCGGTTGC  3341
                ||||||||||| ||||| || ||  || |||||| ||| || ||||| ||||| ||||||
Sbjct  2286707  GTCTTTCCCTATACGACGGACGATTTGGTCGTGGCCGAGAAACTGCTGGAGGCTGGTTGC  2286648

Query  3342     AAAGTCCTGATGCCCTGGGGCGCGCCCATTGGTTCAG-GACA-GGGTCTCCGAAATCTGG  3399
                |  || |||||||||||| ||||||| || ||  ||| | || ||| |  |  |||||| 
Sbjct  2286647  AGGGTGCTGATGCCCTGGTGCGCGCCGATCGG--CAGCGCCATGGGGCCGCTCAATCTGA  2286590

Query  3400     CGGGATTGCGCAGCATGAGGGCACATTTCCGGGATGTTCCGCTGGTCGTGGATGCGGGGA  3459
                |||   ||      ||| |||| |  || |  || || || ||| |||||||||| || |
Sbjct  2286589  CGGCGCTGAAATCGATGCGGGCGCGGTTTCCCGAAGTACCACTGATCGTGGATGCCGGTA  2286530

Query  3460     TCGGTGCCCCCAGCCAAGCCGCGCAGACC---ATGGAACTTGGGTTTGATGCCGTGTTGC  3516
                ||||    |||  |||    |||  ||||   ||||| ||||| |  ||||||||  | |
Sbjct  2286529  TCGGCCGGCCCTCCCA---TGCGGTGACCGTGATGGAGCTTGGTTACGATGCCGTTCTCC  2286473

Query  3517     TCAATACTGCGGTGGCGAAGGCAGTCGATCCTGTGGGAATGGCGCGGGCCTTTGGGCGCG  3576
                |||| || ||||| |||   || | ||| || || || ||||||  ||| ||||  ||||
Sbjct  2286472  TCAACACGGCGGTTGCGGGTGCGGGCGACCCAGTCGGCATGGCGGAGGCTTTTGCCCGCG  2286413

Query  3577     CCATACAGGCGGG  3589
                ||||| |||| ||
Sbjct  2286412  CCATAGAGGCAGG  2286400


Range 3: 2287423 to 2287703

Score:81.5 bits(89), Expect:1e-09, 
Identities:193/284(68%),  Gaps:6/284(2%), Strand: Plus/Minus

Query  2316     CTGCGCGGTGTCCGGGGCGAAATGCTG-ATCGTGCACGCGCCGGACGTGACGCTGACGCG  2374
                || || ||||| ||||| || |||||  |||  || | || |||| ||  | ||  | ||
Sbjct  2287703  CTTCGTGGTGTGCGGGGAGAGATGCTCTATCTCGC-CACGTCGGAGGTTTCTCTCTCCCG  2287645

Query  2375     GCCTGTTCGCCTGCTGCATCCGCGC-TTCCCCTGCTACATCGTGCCACGCGAAAACGGGC  2433
                 || || || ||||||||||||||| |||| || |||| ||||||| |||||   ||| |
Sbjct  2287644  TCCCGTCCGGCTGCTGCATCCGCGCATTCCGCT-CTACGTCGTGCCGCGCGAGCCCGGCC  2287586

Query  2434     GCTACATGATCGGTGCGACCATGGTGGAAAGTGCGCATCGCGGAGG-TGTGACGGCGCGG  2492
                | | |||| | || ||||| ||| | || |  | | | ||||| ||   |  | || || 
Sbjct  2287585  GTTTCATGGTGGGCGCGACGATGATCGAGACGGAGGA-CGCGGGGGCAATTTCCGCCCGT  2287527

Query  2493     GCTGCGATGGAGCTGCTTTCGGCGGCCTATACGCTTCATCCCGGTTTTGCCGAAGCGGAA  2552
                 |   ||||||  | ||    || |||||| |  ||||||| |  ||||| ||||| |||
Sbjct  2287526  TCGATGATGGAATTCCTCAATGCCGCCTATGCCGTTCATCCAGCCTTTGCGGAAGCTGAA  2287467

Query  2553     ATTCTTGAACTGGGCGCAGGGCTGCGTCCGTCCTTTCCTGACAA  2596
                ||  | ||    ||| | ||  |||||||  ||| ||| || ||
Sbjct  2287466  ATCATCGAGACCGGCACGGGCGTGCGTCCCGCCTATCCCGATAA  2287423


>Agrobacterium tumefaciens str. C58 circular chromosome, complete sequence
Sequence ID: AE007869.2 Length: 2841580 
Range 1: 2539987 to 2541594

Score:1375 bits(1524), Expect:0.0, 
Identities:1286/1623(79%),  Gaps:33/1623(2%), Strand: Plus/Minus

Query  113      CGGACGAATGCCCGCTGAACGTCTATGATAGTTCTGGGCCCTATACCGACACC-GCCATC  171
                ||| ||||   ||| |||  || ||||||   || || |||||||||||  || ||||||
Sbjct  2541594  CGGGCGAACCGCCGGTGACGGTGTATGATTCCTCCGGTCCCTATACCGATCCCAGCCATC  2541535

Query  172      AGCATCGACATTGCGAAAGGTCTTGCGGACAGTCGCGGCGAC-TGGCTGCGTCGT----C  226
                  | ||   || |  || |||||| ||  |     | ||| | || ||| |||||    |
Sbjct  2541534  C-CGTCCTGATCGAAAACGGTCTTCCGCGC-----CTGCGTCATGACTGGGTCGTGGCGC  2541481

Query  227      GCGATGATGTGGAGGAGTATGACGGTCG-CACGATCACGGCAGCCGATAACGGTTTTGCA  285
                ||| |||||| ||||  ||||| || || |||| ||| | | |  |||||||| ||||||
Sbjct  2541480  GCGGTGATGTCGAGGCTTATGAGGGACGGCACG-TCAAGCCGGAGGATAACGGCTTTGCA  2541422

Query  286      GAAGGGGATCGGCTGACACCTGCATTTCCGAACCAGCGCCGCCCCCTGCGG---GCG--G  340
                   || || || ||||| || |  ||| |   |  ||||| ||  | || |   |||  |
Sbjct  2541421  ACCGGCGAACGCCTGACGCCGGAGTTTTC---CGTGCGCCACCAGCCGCTGAAAGCGACG  2541365

Query  341      TCGGGGATCGTGCTGTGACCCAGCTGGCTTATGCCCGTGCCGGCGTCATTACGCCCGAGA  400
                 |||| |  | |  ||||| ||||| || ||||| || |||||| |||| ||||| || |
Sbjct  2541364  GCGGGCAAAGCG--GTGACGCAGCTTGCCTATGCGCGGGCCGGCATCATCACGCCGGAAA  2541307

Query  401      TGGAATTCGTCGCCATCCGGGAAAATATCGGCCGGACGCAGGCCCTGAAGGAAGAGC---  457
                |||||||| |||||||||| |||||| |||| ||  || |||||   |||||| |||   
Sbjct  2541306  TGGAATTCATCGCCATCCGCGAAAATCTCGGGCG--CG-AGGCCGCAAAGGAAAAGCCTA  2541250

Query  458      ---GGGATGGCGAGGATTTCGGAGCCAGCATTCCGGATTTCGTAACGCCGGAATTCGTGC  514
                   |||| ||||||  |||||| ||    || || ||||  || ||| ||||||||||||
Sbjct  2541249  CGCGGGACGGCGAGAGTTTCGGCGCGCATATCCCTGATTATGTCACGGCGGAATTCGTGC  2541190

Query  515      GGCAGGAAATTGCTTTAGGACGGGCAATCATTCCCGCCAATATCAATCACCGTGAGCTTG  574
                | |||||| | || |  || || || |||||||||||||||||||| || |  || ||||
Sbjct  2541189  GTCAGGAAGTGGCATCGGGTCGCGCCATCATTCCCGCCAATATCAACCATCCCGAACTTG  2541130

Query  575      AGCCGATGATTATCGGGCGCAACTTTCTGGTGAAGATCAATGCCAATATCGGCAATTCGG  634
                |||||||||| ||||| ||||| ||||||||||||||||| ||||||||||||||||| |
Sbjct  2541129  AGCCGATGATCATCGGCCGCAATTTTCTGGTGAAGATCAACGCCAATATCGGCAATTCCG  2541070

Query  635      CCGTGACATCTTCGATGGAAGAAGAGGTCGAGAAGATGGTGTGGTCCATCCGCTGGGGCG  694
                |||| || || || ||||  |||||||| ||||||||||| ||| ||||||||||||| |
Sbjct  2541069  CCGTTACCTCCTCCATGGCGGAAGAGGTGGAGAAGATGGTCTGGGCCATCCGCTGGGGTG  2541010

Query  695      CGGATACGGTCATGGATCTTTCGACGGGACGCAACATCCATAACATCCGCGACTGGATCA  754
                ||||||| |||||||| || || || || || |||||||| || |||||||| |||||||
Sbjct  2541009  CGGATACCGTCATGGACCTCTCCACCGGCCGTAACATCCACAATATCCGCGAATGGATCA  2540950

Query  755      TCCGGAATGCTCCTGTGCCGATCGGAACGGTGCCGCTTTATCAGGCGCTGGAAAAGGTGG  814
                | || ||| | || ||||||||||| |||||||||||||||||||||||||| |||||  
Sbjct  2540949  TTCGCAATTCACCGGTGCCGATCGGCACGGTGCCGCTTTATCAGGCGCTGGAGAAGGTCA  2540890

Query  815      GCGGGATTGCGGAAGACCTGACATGGGAAGTTTTCCGCGACACGCTGATTGAGCAGGCGG  874
                 ||| ||||| |||||||| |  ||||| || || ||||| |||||||| ||||||||||
Sbjct  2540889  ACGGCATTGCCGAAGACCTCAACTGGGAGGTGTTTCGCGATACGCTGATCGAGCAGGCGG  2540830

Query  875      AGCAGGGGGTGGATTACTTTACCATCCACGCTGGTGTCCGGCTGCACATGATCCCGCTGA  934
                ||||||| || ||||| ||||||||||| || || || ||||||||    |||||||| |
Sbjct  2540829  AGCAGGGCGTCGATTATTTTACCATCCATGCCGGGGTGCGGCTGCATTACATCCCGCTCA  2540770

Query  935      CGGCCCGACGGGTGACGGGTATCGTGTCGCGCGGCGGTTCCATCATGGCGAAATGGTGCC  994
                | | |   || || || || ||||| |||||||||||||| |||||||| || ||||| |
Sbjct  2540769  CCGTCAACCGCGTCACCGGCATCGTCTCGCGCGGCGGTTCGATCATGGCCAAGTGGTGTC  2540710

Query  995      TGCATCATCACCGCGAAAGCTTCCTGTACGAGCATTTCGAGGAGATCTGCGACATCTGCC  1054
                ||||||| |||   ||||| ||||| || ||||| ||||||||||| |||||||||||||
Sbjct  2540709  TGCATCACCACAAGGAAAGTTTCCTCTATGAGCACTTCGAGGAGATTTGCGACATCTGCC  2540650

Query  1055     GTCGTTATGACGTGTCGTTCTCGCTTGGGGATGGGTTGCGTCCGGGCTCGATCGCCGATG  1114
                |   ||||||||| || |||||||| || || ||  ||||||| |||||||| ||||| |
Sbjct  2540649  GCGCTTATGACGTCTCTTTCTCGCTGGGTGACGGCCTGCGTCCCGGCTCGATTGCCGACG  2540590

Query  1115     CCAACGATGCGGCGCAGTTTGCAGAGCTTGAGACGCTTGGCGAGCTGACGAAAATTGCCT  1174
                |||| ||||||||||||||||| ||||| |||||||| |||||||||||| | || ||||
Sbjct  2540589  CCAATGATGCGGCGCAGTTTGCCGAGCTGGAGACGCTGGGCGAGCTGACGCAGATCGCCT  2540530

Query  1175     GGGCCAAGGACTGTCAGGTCATGATCGAAGGGCCGGGTCATGTGCCGATGCATAAGATCA  1234
                |||||| ||| || ||||| ||||||||||| || || |||||||||||||| |||||||
Sbjct  2540529  GGGCCAGGGATTGCCAGGTGATGATCGAAGGCCCCGGCCATGTGCCGATGCACAAGATCA  2540470

Query  1235     AGGCCAACATGGACAAGCAGCTTGAGCACTGCCACGAAGCGCCGTTCTATACGCTTGGAC  1294
                |||  ||||||||||| |||||  ||  ||||  ||| ||||| |||||||||||||| |
Sbjct  2540469  AGGAAAACATGGACAAACAGCTGAAGACCTGCGGCGAGGCGCCTTTCTATACGCTTGGGC  2540410

Query  1295     CGCTGACGACGGATATCGCGCCCGGTTACGACCACATTACCTCCGCCATTGGGGCTGCTA  1354
                |||| ||||| |||||||||||||||||||||||||| ||||| | ||| ||||| || |
Sbjct  2540409  CGCTCACGACAGATATCGCGCCCGGTTACGACCACATCACCTCAGGCATCGGGGCGGCGA  2540350

Query  1355     TGATCGGCTGGTTCGGCACGGCGATGCTCTGCTATGTCACGCCCAAAGAGCATCTGGGTC  1414
                |||||||||||||||||||||| |||||||||||||||||||| || || ||||| ||||
Sbjct  2540349  TGATCGGCTGGTTCGGCACGGCCATGCTCTGCTATGTCACGCCGAAGGAACATCTCGGTC  2540290

Query  1415     TGCCGGACCGGAACGACGTCAAGACGGGTGTCATCACCTACAAGCTCGCAGCTCATGCTG  1474
                |||| ||||| |||||||| |||   |||||||||||||||||| |||| || || || |
Sbjct  2540289  TGCCTGACCGCAACGACGTGAAGGTCGGTGTCATCACCTACAAGATCGCCGCCCACGCCG  2540230

Query  1475     CGGATCTGGCGAAGGGCCATCCGGGCGCGCAGATGCGGGATGACGCGCTATCGCGGGCGC  1534
                | ||||| || || |||||||||| ||||||| | ||||| || ||||| ||||| ||| 
Sbjct  2540229  CCGATCTTGCCAAAGGCCATCCGGCCGCGCAGGTACGGGACGATGCGCTGTCGCGCGCGA  2540170

Query  1535     GGTTCGAGTTCCGGTGGGAGGATCAGTTCAATCTGGGTCTCGATCCTGATACGGCCCGTG  1594
                ||||||||||||| ||||| || |||||||| |||   ||||| || ||||| || ||| 
Sbjct  2540169  GGTTCGAGTTCCGCTGGGAAGACCAGTTCAACCTGTCGCTCGACCCGGATACCGCGCGTT  2540110

Query  1595     CCATGCATGATGAAACACTGCCCAAGCAGGCGCACAAGGTGTCCCATTTCTGCTCGATGT  1654
                || | |||||||| || ||||| ||  |||| ||||||||  | ||||||||||| ||||
Sbjct  2540109  CCTTCCATGATGAGACCCTGCCGAAAGAGGCTCACAAGGTTGCGCATTTCTGCTCCATGT  2540050

Query  1655     GTGGGCCGAAGTTCTGCTCGATGAAGATTTCGCATGACATCCGTGCTGCAGCGGAAAAGC  1714
                | |||||||| ||||||||||||  |||||| || || |||||||| |  ||| | ||| 
Sbjct  2540049  GCGGGCCGAAATTCTGCTCGATGCGGATTTCCCACGATATCCGTGCCGAGGCGCAGAAGG  2539990

Query  1715     AGG  1717
                |||
Sbjct  2539989  AGG  2539987


Range 2: 2538047 to 2538534

Score:236 bits(261), Expect:2e-56, 
Identities:351/493(71%),  Gaps:10/493(2%), Strand: Plus/Minus

Query  3102     CTGCCCAACACGGCAGGCTGCCACACCGTTCGGGAAGCCGTAACCACGGCCCGGATGGCG  3161
                |||||||| ||||| || ||||||||||    |||||| ||    |||||   |||||| 
Sbjct  2538534  CTGCCCAATACGGCTGGTTGCCACACCGCCAAGGAAGCGGTGCTGACGGCGAAGATGGCC  2538475

Query  3162     CGTGAAGTGTTTGGAACTTCATGGATCAAGCTGGAAGTCATCGGTCATGCCGACACGCTG  3221
                || || || ||  | ||    |||||||||||||| ||||| || |||  ||| ||| ||
Sbjct  2538474  CGCGAGGTATTCCGTACGGACTGGATCAAGCTGGAGGTCATTGGCCATCACGATACGTTG  2538415

Query  3222     CAACCCGACCCGTTTGCGCTCGTCGAGGCCGCGCGGGTGCTGTGTGCGGAGGGGTTTGAT  3281
                || |||||    |||||||| |||||||| ||     | |||||||  ||||| || || 
Sbjct  2538414  CAGCCCGATGTCTTTGCGCTTGTCGAGGCGGCAAAAATCCTGTGTGACGAGGGTTTCGAA  2538355

Query  3282     GTCTTTCCCTACACGACCGAGGACCTGATCGTGGGCGAAAAGCTGCTTGAGGCCGGTTGC  3341
                ||||||||||| ||||| || ||  || |||||| ||| || ||||| ||||| ||||||
Sbjct  2538354  GTCTTTCCCTATACGACGGACGATTTGGTCGTGGCCGAGAAACTGCTGGAGGCTGGTTGC  2538295

Query  3342     AAAGTCCTGATGCCCTGGGGCGCGCCCATTGGTTCAG-GACA-GGGTCTCCGAAATCTGG  3399
                |  || |||||||||||| ||||||| || ||  ||| | || ||| |  |  |||||| 
Sbjct  2538294  AGGGTGCTGATGCCCTGGTGCGCGCCGATCGG--CAGCGCCATGGGGCCGCTCAATCTGA  2538237

Query  3400     CGGGATTGCGCAGCATGAGGGCACATTTCCGGGATGTTCCGCTGGTCGTGGATGCGGGGA  3459
                |||   ||      ||| |||| |  || |  || || || ||| |||||||||| || |
Sbjct  2538236  CGGCGCTGAAATCGATGCGGGCGCGGTTTCCCGAAGTACCACTGATCGTGGATGCCGGTA  2538177

Query  3460     TCGGTGCCCCCAGCCAAGCCGCGCAGACC---ATGGAACTTGGGTTTGATGCCGTGTTGC  3516
                ||||    |||  |||    |||  ||||   ||||| ||||| |  ||||||||  | |
Sbjct  2538176  TCGGCCGGCCCTCCCA---TGCGGTGACCGTGATGGAGCTTGGTTACGATGCCGTTCTCC  2538120

Query  3517     TCAATACTGCGGTGGCGAAGGCAGTCGATCCTGTGGGAATGGCGCGGGCCTTTGGGCGCG  3576
                |||| || ||||| |||   || | ||| || || || ||||||  ||| ||||  ||||
Sbjct  2538119  TCAACACGGCGGTTGCGGGTGCGGGCGACCCAGTCGGCATGGCGGAGGCTTTTGCCCGCG  2538060

Query  3577     CCATACAGGCGGG  3589
                ||||| |||| ||
Sbjct  2538059  CCATAGAGGCAGG  2538047


Range 3: 2539210 to 2539350

Score:73.4 bits(80), Expect:1e-07, 
Identities:105/143(73%),  Gaps:4/143(2%), Strand: Plus/Minus

Query  2316     CTGCGCGGTGTCCGGGGCGAAATGCTG-ATCGTGCACGCGCCGGACGTGACGCTGACGCG  2374
                || || ||||| ||||| || |||||  |||  || | || |||| ||  | ||  | ||
Sbjct  2539350  CTTCGTGGTGTGCGGGGAGAGATGCTCTATCTCGC-CACGTCGGAGGTTTCTCTCTCCCG  2539292

Query  2375     GCCTGTTCGCCTGCTGCATCCGCGC-TTCCCCTGCTACATCGTGCCACGCGAAAACGGGC  2433
                 || || || ||||||||||||||| |||| || |||| ||||||| |||||   ||| |
Sbjct  2539291  TCCCGTCCGGCTGCTGCATCCGCGCATTCCGCT-CTACGTCGTGCCGCGCGAGCCCGGCC  2539233

Query  2434     GCTACATGATCGGTGCGACCATG  2456
                | | |||| | || ||||| |||
Sbjct  2539232  GTTTCATGGTGGGCGCGACGATG  2539210


>Agrobacterium sp. CGMCC 11546 chromosome 1, complete sequence
Sequence ID: CP047387.1 Length: 3036316 
Range 1: 2416751 to 2418261

Score:1363 bits(1511), Expect:0.0, 
Identities:1218/1519(80%),  Gaps:23/1519(1%), Strand: Plus/Minus

Query  214      TGGCTGCGTCGT----CGCGATGATGTGGAGGAGTATGACGGTCG-CACGATCACGGCAG  268
                || ||| |||||    |||| |||||| ||||  ||||| || || |||| ||| | | |
Sbjct  2418261  TGACTGGGTCGTGGCGCGCGGTGATGTCGAGGCTTATGAGGGACGGCACG-TCAAGCCGG  2418203

Query  269      CCGATAACGGTTTTGCAGAAGGGGATCGGCTGACACCTGCATTTCCGAACCAGCGCCGCC  328
                  |||||||| |||||    || || || ||||| || |  ||| |   |  ||||| ||
Sbjct  2418202  AGGATAACGGCTTTGCCACCGGCGAACGCCTGACGCCGGAGTTTTC---CGTGCGCCACC  2418146

Query  329      CCCTGCGGGCGGTCGGGGATCGT----GCTGTGACCCAGCTGGCTTATGCCCGTGCCGGC  384
                  | || |   | ||  ||| |     || ||||| ||||| || ||||| || ||||||
Sbjct  2418145  AGCCGCTGAAAG-CGACGATGGGCAAAGCGGTGACGCAGCTTGCCTATGCGCGGGCCGGC  2418087

Query  385      GTCATTACGCCCGAGATGGAATTCGTCGCCATCCGGGAAAATATCGGCCGGACGCAGGCC  444
                 |||| ||||| || ||||||||| |||||||||| |||||| |||| ||  || |||| 
Sbjct  2418086  ATCATCACGCCGGAAATGGAATTCATCGCCATCCGCGAAAATCTCGGGCG--CG-AGGCG  2418030

Query  445      CTGAAGGAAGAGC------GGGATGGCGAGGATTTCGGAGCCAGCATTCCGGATTTCGTA  498
                  ||||||| |||      | || ||||||  |||||| ||    || || || |  || 
Sbjct  2418029  GCGAAGGAAAAGCTTGCGCGTGACGGCGAGAGTTTCGGCGCGCATATCCCTGACTATGTC  2417970

Query  499      ACGCCGGAATTCGTGCGGCAGGAAATTGCTTTAGGACGGGCAATCATTCCCGCCAATATC  558
                ||| ||||||||||||| |||||| | || |  || || || ||||||||||||||||||
Sbjct  2417969  ACGGCGGAATTCGTGCGTCAGGAAGTGGCATCGGGTCGCGCCATCATTCCCGCCAATATC  2417910

Query  559      AATCACCGTGAGCTTGAGCCGATGATTATCGGGCGCAACTTTCTGGTGAAGATCAATGCC  618
                || ||||  || |||||||||||||| ||||| ||||| ||||||||||||||||| |||
Sbjct  2417909  AACCACCCGGAACTTGAGCCGATGATCATCGGCCGCAATTTTCTGGTGAAGATCAACGCC  2417850

Query  619      AATATCGGCAATTCGGCCGTGACATCTTCGATGGAAGAAGAGGTCGAGAAGATGGTGTGG  678
                |||||||||||||| ||||| || || || ||||  |||||||| ||||||||||| |||
Sbjct  2417849  AATATCGGCAATTCCGCCGTCACCTCCTCCATGGCGGAAGAGGTGGAGAAGATGGTCTGG  2417790

Query  679      TCCATCCGCTGGGGCGCGGATACGGTCATGGATCTTTCGACGGGACGCAACATCCATAAC  738
                 ||||||||||||| |||||||| ||||||||||| || || || ||||||||||| || 
Sbjct  2417789  GCCATCCGCTGGGGTGCGGATACCGTCATGGATCTCTCAACCGGCCGCAACATCCACAAT  2417730

Query  739      ATCCGCGACTGGATCATCCGGAATGCTCCTGTGCCGATCGGAACGGTGCCGCTTTATCAG  798
                |||||||| ||||||||||| ||| | || ||||||||||| ||||||||||||||||||
Sbjct  2417729  ATCCGCGAATGGATCATCCGCAATTCGCCGGTGCCGATCGGCACGGTGCCGCTTTATCAG  2417670

Query  799      GCGCTGGAAAAGGTGGGCGGGATTGCGGAAGACCTGACATGGGAAGTTTTCCGCGACACG  858
                |||||||| |||||   ||| ||||| |||||||| |  ||||| || || ||||| |||
Sbjct  2417669  GCGCTGGAGAAGGTCAACGGTATTGCTGAAGACCTCAACTGGGAGGTGTTTCGCGATACG  2417610

Query  859      CTGATTGAGCAGGCGGAGCAGGGGGTGGATTACTTTACCATCCACGCTGGTGTCCGGCTG  918
                ||||| |||||||||||||||||||||||||| || |||||||| || || || ||||||
Sbjct  2417609  CTGATCGAGCAGGCGGAGCAGGGGGTGGATTATTTCACCATCCATGCCGGGGTGCGGCTG  2417550

Query  919      CACATGATCCCGCTGACGGCCCGACGGGTGACGGGTATCGTGTCGCGCGGCGGTTCCATC  978
                ||    || || || || | |   || || || || ||||| ||||| |||||||| |||
Sbjct  2417549  CATTACATTCCACTCACCGTCAACCGTGTCACCGGCATCGTCTCGCGGGGCGGTTCGATC  2417490

Query  979      ATGGCGAAATGGTGCCTGCATCATCACCGCGAAAGCTTCCTGTACGAGCATTTCGAGGAG  1038
                ||||| || ||||| |||||||| |||   ||||| ||||| || ||||| |||||||||
Sbjct  2417489  ATGGCCAAGTGGTGTCTGCATCACCACAAGGAAAGTTTCCTCTATGAGCACTTCGAGGAG  2417430

Query  1039     ATCTGCGACATCTGCCGTCGTTATGACGTGTCGTTCTCGCTTGGGGATGGGTTGCGTCCG  1098
                || ||||||||||||||   ||||||||| || |||||||| || || ||  ||||||| 
Sbjct  2417429  ATTTGCGACATCTGCCGCGCTTATGACGTCTCCTTCTCGCTGGGTGACGGCCTGCGTCCC  2417370

Query  1099     GGCTCGATCGCCGATGCCAACGATGCGGCGCAGTTTGCAGAGCTTGAGACGCTTGGCGAG  1158
                |||||||| ||||| ||||| ||||||||||||||||| ||||| |||||||| ||||||
Sbjct  2417369  GGCTCGATTGCCGACGCCAATGATGCGGCGCAGTTTGCCGAGCTGGAGACGCTGGGCGAG  2417310

Query  1159     CTGACGAAAATTGCCTGGGCCAAGGACTGTCAGGTCATGATCGAAGGGCCGGGTCATGTG  1218
                 ||||| | || |||||||||| ||| || ||||| ||||||||||| || || ||||||
Sbjct  2417309  TTGACGCAGATCGCCTGGGCCAGGGATTGCCAGGTAATGATCGAAGGCCCCGGCCATGTG  2417250

Query  1219     CCGATGCATAAGATCAAGGCCAACATGGACAAGCAGCTTGAGCACTGCCACGAAGCGCCG  1278
                |||||||| ||||||||||  ||||||||||| |||||  ||  ||||  ||| ||||| 
Sbjct  2417249  CCGATGCACAAGATCAAGGAAAACATGGACAAACAGCTGAAGACCTGCGGCGAGGCGCCT  2417190

Query  1279     TTCTATACGCTTGGACCGCTGACGACGGATATCGCGCCCGGTTACGACCACATTACCTCC  1338
                |||||||||||||| ||||| |||||||||||||||||||||||||||||||| ||||| 
Sbjct  2417189  TTCTATACGCTTGGGCCGCTCACGACGGATATCGCGCCCGGTTACGACCACATCACCTCA  2417130

Query  1339     GCCATTGGGGCTGCTATGATCGGCTGGTTCGGCACGGCGATGCTCTGCTATGTCACGCCC  1398
                | ||| ||||| || ||||||||||||||||||||||| |||||||||||||||||||| 
Sbjct  2417129  GGCATCGGGGCGGCGATGATCGGCTGGTTCGGCACGGCAATGCTCTGCTATGTCACGCCG  2417070

Query  1399     AAAGAGCATCTGGGTCTGCCGGACCGGAACGACGTCAAGACGGGTGTCATCACCTACAAG  1458
                || || ||||| |||||||| ||||| |||||||| |||   ||||||||||||||||||
Sbjct  2417069  AAGGAACATCTCGGTCTGCCTGACCGCAACGACGTGAAGGTCGGTGTCATCACCTACAAG  2417010

Query  1459     CTCGCAGCTCATGCTGCGGATCTGGCGAAGGGCCATCCGGGCGCGCAGATGCGGGATGAC  1518
                 |||| || || || || ||||| || ||||||||||||| ||||||| | ||||| || 
Sbjct  2417009  ATCGCCGCCCACGCCGCCGATCTTGCCAAGGGCCATCCGGCCGCGCAGGTACGGGACGAT  2416950

Query  1519     GCGCTATCGCGGGCGCGGTTCGAGTTCCGGTGGGAGGATCAGTTCAATCTGGGTCTCGAT  1578
                ||||| ||||| ||| ||||||||||||| ||||| || |||||||| |||   ||||| 
Sbjct  2416949  GCGCTGTCGCGCGCGAGGTTCGAGTTCCGCTGGGAAGACCAGTTCAACCTGTCGCTCGAC  2416890

Query  1579     CCTGATACGGCCCGTGCCATGCATGATGAAACACTGCCCAAGCAGGCGCACAAGGTGTCC  1638
                || ||||| || ||| || | |||||||| || ||||| ||  |||| ||||||||  | 
Sbjct  2416889  CCGGATACCGCGCGTTCCTTCCATGATGAGACCCTGCCGAAAGAGGCTCACAAGGTTGCG  2416830

Query  1639     CATTTCTGCTCGATGTGTGGGCCGAAGTTCTGCTCGATGAAGATTTCGCATGACATCCGT  1698
                ||||||||||| ||||| |||||||| ||||||||||||  |||||| || || ||||||
Sbjct  2416829  CATTTCTGCTCCATGTGCGGGCCGAAATTCTGCTCGATGCGGATTTCCCACGATATCCGT  2416770

Query  1699     GCTGCAGCGGAAAAGCAGG  1717
                || |  ||| | ||| |||
Sbjct  2416769  GCCGAGGCGCAGAAGGAGG  2416751


Range 2: 2414809 to 2415296

Score:241 bits(266), Expect:5e-58, 
Identities:352/493(71%),  Gaps:10/493(2%), Strand: Plus/Minus

Query  3102     CTGCCCAACACGGCAGGCTGCCACACCGTTCGGGAAGCCGTAACCACGGCCCGGATGGCG  3161
                |||||||| || || || |||||||||||   |||||| ||    || ||   |||||||
Sbjct  2415296  CTGCCCAATACCGCCGGGTGCCACACCGTCAAGGAAGCGGTGCTGACCGCGAAGATGGCG  2415237

Query  3162     CGTGAAGTGTTTGGAACTTCATGGATCAAGCTGGAAGTCATCGGTCATGCCGACACGCTG  3221
                || || |||||| | ||    |||||||||||||| || |||||||||   || ||| ||
Sbjct  2415236  CGGGAGGTGTTTCGCACCAACTGGATCAAGCTGGAGGTTATCGGTCATCATGATACGTTG  2415177

Query  3222     CAACCCGACCCGTTTGCGCTCGTCGAGGCCGCGCGGGTGCTGTGTGCGGAGGGGTTTGAT  3281
                || |||||    || ||||| |||||||| |||    | || ||||  ||||||||||| 
Sbjct  2415176  CAGCCCGATGTCTTCGCGCTTGTCGAGGCTGCGAAAATCCTCTGTGGCGAGGGGTTTGAG  2415117

Query  3282     GTCTTTCCCTACACGACCGAGGACCTGATCGTGGGCGAAAAGCTGCTTGAGGCCGGTTGC  3341
                |||||||| || | ||| || || ||  |||| | |||||||||||| |||||||| |||
Sbjct  2415116  GTCTTTCCTTATATGACGGATGATCTCGTCGTCGCCGAAAAGCTGCTGGAGGCCGGCTGC  2415057

Query  3342     AAAGTCCTGATGCCCTGGGGCGCGCCCATTGGTTCAG-GACA-GGGTCTCCGAAATCTGG  3399
                |  || |||||||| ||| ||||||| || ||  ||| | || ||| |  |  |||||| 
Sbjct  2415056  AGGGTGCTGATGCCTTGGTGCGCGCCGATCGG--CAGCGCCATGGGGCCGCTCAATCTGA  2414999

Query  3400     CGGGATTGCGCAGCATGAGGGCACATTTCCGGGATGTTCCGCTGGTCGTGGATGCGGGGA  3459
                |||   ||      ||| |||| |  || |  || || || ||| |||||||||| || |
Sbjct  2414998  CGGCGCTGAAATCGATGCGGGCGCGGTTTCCCGAAGTACCACTGATCGTGGATGCCGGTA  2414939

Query  3460     TCGGTGCCCCCAGCCAAGCCGCGCAGACC---ATGGAACTTGGGTTTGATGCCGTGTTGC  3516
                ||||    |||  |||    |||  ||||   ||||| ||||| |  ||||||||  | |
Sbjct  2414938  TCGGCCGGCCCTCCCA---TGCGGTGACCGTGATGGAGCTTGGTTACGATGCCGTTCTCC  2414882

Query  3517     TCAATACTGCGGTGGCGAAGGCAGTCGATCCTGTGGGAATGGCGCGGGCCTTTGGGCGCG  3576
                |||| || ||||| |||   || | ||| || || || ||||||  ||| ||||  ||||
Sbjct  2414881  TCAACACGGCGGTTGCGGGTGCGGGCGACCCAGTCGGCATGGCGGAGGCTTTTGCCCGCG  2414822

Query  3577     CCATACAGGCGGG  3589
                ||||| |||| ||
Sbjct  2414821  CCATAGAGGCAGG  2414809


Range 3: 2415974 to 2416114

Score:73.4 bits(80), Expect:1e-07, 
Identities:105/143(73%),  Gaps:4/143(2%), Strand: Plus/Minus

Query  2316     CTGCGCGGTGTCCGGGGCGAAATGCTG-ATCGTGCACGCGCCGGACGTGACGCTGACGCG  2374
                || || ||||| ||||| || |||||  |||  || | || |||| ||  | ||  | ||
Sbjct  2416114  CTTCGTGGTGTGCGGGGAGAGATGCTCTATCTCGC-CACGTCGGAGGTTTCTCTCTCCCG  2416056

Query  2375     GCCTGTTCGCCTGCTGCATCCGCGC-TTCCCCTGCTACATCGTGCCACGCGAAAACGGGC  2433
                 || || || ||||||||||||||| |||| || |||| ||||||| |||||   ||| |
Sbjct  2416055  TCCCGTCCGGCTGCTGCATCCGCGCATTCCGCT-CTACGTCGTGCCGCGCGAGCCCGGCC  2415997

Query  2434     GCTACATGATCGGTGCGACCATG  2456
                | | |||| | || ||||| |||
Sbjct  2415996  GTTTCATGGTGGGCGCGACGATG  2415974


>Agrobacterium fabrum strain 12D13 chromosome circular, complete sequence
Sequence ID: CP033034.1 Length: 2853758 
Range 1: 2234612 to 2236105

Score:1352 bits(1498), Expect:0.0, 
Identities:1204/1501(80%),  Gaps:21/1501(1%), Strand: Plus/Minus

Query  214      TGGCTGCGTCGT----CGCGATGATGTGGAGGAGTATGACGGTCG-CACGATCACGGCAG  268
                || ||| |||||    |||| |||||| ||||  ||||| || || |||| ||| | | |
Sbjct  2236105  TGACTGGGTCGTGGCGCGCGGTGATGTCGAGGCTTATGAGGGACGGCACG-TCAAGCCGG  2236047

Query  269      CCGATAACGGTTTTGCAGAAGGGGATCGGCTGACACCTGCATTTCCGAACCAGCGCCGCC  328
                  |||||||| |||||    || || || ||||| || |  ||| |   |  ||||| ||
Sbjct  2236046  AGGATAACGGCTTTGCCACCGGCGAACGCCTGACGCCGGAGTTTTC---CGTGCGCCACC  2235990

Query  329      CCCTGCGG---GCGGTCGGGGATCGTGCTGTGACCCAGCTGGCTTATGCCCGTGCCGGCG  385
                  | || |   |||   | ||     || ||||| ||||| || ||||| || |||||| 
Sbjct  2235989  AGCCGCTGAAAGCGACGGTGGGCAAAGCGGTGACGCAGCTTGCCTATGCGCGGGCCGGCA  2235930

Query  386      TCATTACGCCCGAGATGGAATTCGTCGCCATCCGGGAAAATATCGGCCGGACGCAGGCCC  445
                |||| ||||| || ||||||||| | |||||||| |||||| |||| ||  || ||||  
Sbjct  2235929  TCATCACGCCGGAAATGGAATTCATTGCCATCCGCGAAAATCTCGGGCG--CG-AGGCGG  2235873

Query  446      TGAAGGAAGAGC------GGGATGGCGAGGATTTCGGAGCCAGCATTCCGGATTTCGTAA  499
                 ||||||| |||      | || ||||||  |||||| ||    || || || |  || |
Sbjct  2235872  CGAAGGAAAAGCTTGCGCGTGACGGCGAGAGTTTCGGCGCGCATATCCCTGACTATGTCA  2235813

Query  500      CGCCGGAATTCGTGCGGCAGGAAATTGCTTTAGGACGGGCAATCATTCCCGCCAATATCA  559
                || ||||||||||||| |||||| | || |  || || || |||||||||||||||||||
Sbjct  2235812  CGGCGGAATTCGTGCGTCAGGAAGTAGCATCGGGTCGCGCCATCATTCCCGCCAATATCA  2235753

Query  560      ATCACCGTGAGCTTGAGCCGATGATTATCGGGCGCAACTTTCTGGTGAAGATCAATGCCA  619
                | ||||  || |||||||||||||| ||||| ||||| ||||||||||||||||| ||||
Sbjct  2235752  ACCACCCGGAACTTGAGCCGATGATCATCGGCCGCAATTTTCTGGTGAAGATCAACGCCA  2235693

Query  620      ATATCGGCAATTCGGCCGTGACATCTTCGATGGAAGAAGAGGTCGAGAAGATGGTGTGGT  679
                ||||||||||||| ||||| || || || ||||  |||||||| ||||||||||| ||| 
Sbjct  2235692  ATATCGGCAATTCCGCCGTCACCTCCTCCATGGCGGAAGAGGTGGAGAAGATGGTCTGGG  2235633

Query  680      CCATCCGCTGGGGCGCGGATACGGTCATGGATCTTTCGACGGGACGCAACATCCATAACA  739
                |||||||||||||||||||||| ||||||||||| || || || ||||||||||| || |
Sbjct  2235632  CCATCCGCTGGGGCGCGGATACCGTCATGGATCTCTCAACCGGCCGCAACATCCACAATA  2235573

Query  740      TCCGCGACTGGATCATCCGGAATGCTCCTGTGCCGATCGGAACGGTGCCGCTTTATCAGG  799
                ||||||| ||||||||||| ||| | || ||||||||||| |||||||||||||||||||
Sbjct  2235572  TCCGCGAATGGATCATCCGCAATTCGCCGGTGCCGATCGGCACGGTGCCGCTTTATCAGG  2235513

Query  800      CGCTGGAAAAGGTGGGCGGGATTGCGGAAGACCTGACATGGGAAGTTTTCCGCGACACGC  859
                ||||||| |||||   ||| ||||| |||||||| |  ||||| || || ||||| ||||
Sbjct  2235512  CGCTGGAGAAGGTCAACGGTATTGCTGAAGACCTCAACTGGGAGGTGTTTCGCGATACGC  2235453

Query  860      TGATTGAGCAGGCGGAGCAGGGGGTGGATTACTTTACCATCCACGCTGGTGTCCGGCTGC  919
                |||| |||||||| ||||||||||||||||| || |||||||| || || || ||| |||
Sbjct  2235452  TGATCGAGCAGGCAGAGCAGGGGGTGGATTATTTCACCATCCATGCCGGGGTGCGGTTGC  2235393

Query  920      ACATGATCCCGCTGACGGCCCGACGGGTGACGGGTATCGTGTCGCGCGGCGGTTCCATCA  979
                |    |||||||| || | |   || || || || ||||| |||||||||||||| ||||
Sbjct  2235392  ATTACATCCCGCTCACCGTCAACCGCGTCACCGGCATCGTTTCGCGCGGCGGTTCGATCA  2235333

Query  980      TGGCGAAATGGTGCCTGCATCATCACCGCGAAAGCTTCCTGTACGAGCATTTCGAGGAGA  1039
                |||| || ||||| |||||||| |||   ||||| ||||| || ||||||||||||||||
Sbjct  2235332  TGGCCAAGTGGTGTCTGCATCACCACAAGGAAAGTTTCCTCTATGAGCATTTCGAGGAGA  2235273

Query  1040     TCTGCGACATCTGCCGTCGTTATGACGTGTCGTTCTCGCTTGGGGATGGGTTGCGTCCGG  1099
                | |||||||| |||||   ||||||||| || |||||||| || || ||  |||| || |
Sbjct  2235272  TTTGCGACATTTGCCGCGCTTATGACGTCTCCTTCTCGCTGGGTGACGGCCTGCGGCCCG  2235213

Query  1100     GCTCGATCGCCGATGCCAACGATGCGGCGCAGTTTGCAGAGCTTGAGACGCTTGGCGAGC  1159
                ||||||| ||||| ||||| ||||||||||||||||| ||||| |||||||| |||||||
Sbjct  2235212  GCTCGATTGCCGACGCCAATGATGCGGCGCAGTTTGCCGAGCTGGAGACGCTGGGCGAGC  2235153

Query  1160     TGACGAAAATTGCCTGGGCCAAGGACTGTCAGGTCATGATCGAAGGGCCGGGTCATGTGC  1219
                ||||| | || |||||||||| ||| || ||||| ||||||||||| || || |||||||
Sbjct  2235152  TGACGCAGATCGCCTGGGCCAGGGATTGCCAGGTGATGATCGAAGGCCCCGGCCATGTGC  2235093

Query  1220     CGATGCATAAGATCAAGGCCAACATGGACAAGCAGCTTGAGCACTGCCACGAAGCGCCGT  1279
                ||||||| ||||||||||  ||||||||||| |||||  ||  |||   ||| ||||| |
Sbjct  2235092  CGATGCACAAGATCAAGGAAAACATGGACAAACAGCTGAAGACCTGTGGCGAGGCGCCTT  2235033

Query  1280     TCTATACGCTTGGACCGCTGACGACGGATATCGCGCCCGGTTACGACCACATTACCTCCG  1339
                ||||||||||||| ||||| |||||||||||||||||||||||||||||||| ||||| |
Sbjct  2235032  TCTATACGCTTGGGCCGCTCACGACGGATATCGCGCCCGGTTACGACCACATCACCTCAG  2234973

Query  1340     CCATTGGGGCTGCTATGATCGGCTGGTTCGGCACGGCGATGCTCTGCTATGTCACGCCCA  1399
                 ||| ||||| || ||||||||||||||||| ||||| |||||||||||||||||||| |
Sbjct  2234972  GCATCGGGGCGGCGATGATCGGCTGGTTCGGTACGGCCATGCTCTGCTATGTCACGCCGA  2234913

Query  1400     AAGAGCATCTGGGTCTGCCGGACCGGAACGACGTCAAGACGGGTGTCATCACCTACAAGC  1459
                | || ||||| |||||||| ||||||||||| || |||   || ||||||||||||||| 
Sbjct  2234912  AGGAACATCTCGGTCTGCCTGACCGGAACGATGTGAAGGTCGGCGTCATCACCTACAAGA  2234853

Query  1460     TCGCAGCTCATGCTGCGGATCTGGCGAAGGGCCATCCGGGCGCGCAGATGCGGGATGACG  1519
                |||| || ||||| || ||||| || |||||||||||||  |||||| | ||||| || |
Sbjct  2234852  TCGCCGCGCATGCCGCCGATCTTGCCAAGGGCCATCCGGCTGCGCAGGTACGGGACGATG  2234793

Query  1520     CGCTATCGCGGGCGCGGTTCGAGTTCCGGTGGGAGGATCAGTTCAATCTGGGTCTCGATC  1579
                |||| ||||| ||  ||||||||||||| ||||| || |||||||| |||   ||||| |
Sbjct  2234792  CGCTGTCGCGCGCAAGGTTCGAGTTCCGCTGGGAAGACCAGTTCAACCTGTCGCTCGACC  2234733

Query  1580     CTGATACGGCCCGTGCCATGCATGATGAAACACTGCCCAAGCAGGCGCACAAGGTGTCCC  1639
                | ||||| || ||| || | |||||||| || ||||| ||| |||||||||||||  | |
Sbjct  2234732  CGGATACCGCGCGTTCCTTCCATGATGAGACCCTGCCGAAGGAGGCGCACAAGGTTGCGC  2234673

Query  1640     ATTTCTGCTCGATGTGTGGGCCGAAGTTCTGCTCGATGAAGATTTCGCATGACATCCGTG  1699
                |||||||||| ||||| || ||||| ||||||||||||  |||||| || |||||||| |
Sbjct  2234672  ATTTCTGCTCCATGTGCGGACCGAAATTCTGCTCGATGCGGATTTCCCACGACATCCGCG  2234613

Query  1700     C  1700
                |
Sbjct  2234612  C  2234612


Range 2: 2232578 to 2233142

Score:231 bits(255), Expect:9e-55, 
Identities:396/570(69%),  Gaps:10/570(1%), Strand: Plus/Minus

Query  3102     CTGCCCAACACGGCAGGCTGCCACACCGTTCGGGAAGCCGTAACCACGGCCCGGATGGCG  3161
                |||||||| ||||| || ||||||||||    |||||| ||    |||||   |||||| 
Sbjct  2233142  CTGCCCAATACGGCCGGTTGCCACACCGCCAAGGAAGCAGTGCTGACGGCGAAGATGGCC  2233083

Query  3162     CGTGAAGTGTTTGGAACTTCATGGATCAAGCTGGAAGTCATCGGTCATGCCGACACGCTG  3221
                || || || ||  | ||    |||||||||||||| ||||| || |||  ||| ||| ||
Sbjct  2233082  CGCGAGGTATTCCGTACGGACTGGATCAAGCTGGAGGTCATTGGCCATCACGATACGTTG  2233023

Query  3222     CAACCCGACCCGTTTGCGCTCGTCGAGGCCGCGCGGGTGCTGTGTGCGGAGGGGTTTGAT  3281
                || |||||    || ||||| |||||||| |||    | |||||||  ||||| || || 
Sbjct  2233022  CAGCCCGATGTCTTCGCGCTTGTCGAGGCGGCGAAAATCCTGTGTGACGAGGGTTTCGAA  2232963

Query  3282     GTCTTTCCCTACACGACCGAGGACCTGATCGTGGGCGAAAAGCTGCTTGAGGCCGGTTGC  3341
                ||||||||||| ||||| || ||  || |||||| ||||||| |||| ||||||||||||
Sbjct  2232962  GTCTTTCCCTATACGACGGACGATTTGGTCGTGGCCGAAAAGTTGCTGGAGGCCGGTTGC  2232903

Query  3342     AAAGTCCTGATGCCCTGGGGCGCGCCCATTGGTTCAG-GACA-GGGTCTCCGAAATCTGG  3399
                |  || |||||||||||| ||||||| || ||  ||| | || ||| |  |  |||||| 
Sbjct  2232902  AGGGTGCTGATGCCCTGGTGCGCGCCGATCGG--CAGCGCCATGGGGCCGCTCAATCTGA  2232845

Query  3400     CGGGATTGCGCAGCATGAGGGCACATTTCCGGGATGTTCCGCTGGTCGTGGATGCGGGGA  3459
                |||   ||      ||| |||| |  || |  ||  | |||||| |||| ||||| || |
Sbjct  2232844  CGGCGCTGAAATCGATGCGGGCGCGGTTTCCCGAAATACCGCTGATCGTCGATGCCGGTA  2232785

Query  3460     TCGGTGCCCCCAGCCAAGCCGCGCAGACC---ATGGAACTTGGGTTTGATGCCGTGTTGC  3516
                ||||    |||  |||    |||   |||   ||||| ||||| |  ||||||||  | |
Sbjct  2232784  TCGGCCGGCCCTCCCA---TGCGGTAACCGTGATGGAGCTTGGTTACGATGCCGTCCTCC  2232728

Query  3517     TCAATACTGCGGTGGCGAAGGCAGTCGATCCTGTGGGAATGGCGCGGGCCTTTGGGCGCG  3576
                |||| || ||||| |||   || |   | || || || ||||||  ||| ||||  ||||
Sbjct  2232727  TCAACACGGCGGTTGCGGGCGCGGGTAACCCGGTCGGCATGGCGAAGGCTTTTGCCCGCG  2232668

Query  3577     CCATACAGGCGGGACGGGAAGGCTATCAGGCCGGACTGATGCCGGAGCGGGATATGGCCA  3636
                ||||| |||| || |   | |  ||||   | || | | ||  |   || ||||||||| 
Sbjct  2232667  CCATAGAGGCAGGCCATCAGGCGTATCTTTCGGGGCCGCTGGAGCCACGAGATATGGCCG  2232608

Query  3637     GTGCCTCGACGCCCGTTTTCGGTCTGGCGG  3666
                 | | ||||| || ||| ||||   |||||
Sbjct  2232607  TTCCTTCGACCCCTGTTATCGGGACGGCGG  2232578


Range 3: 2233818 to 2233958

Score:86.9 bits(95), Expect:2e-11, 
Identities:108/143(76%),  Gaps:4/143(2%), Strand: Plus/Minus

Query  2316     CTGCGCGGTGTCCGGGGCGAAATGCTG-ATCGTGCACGCGCCGGACGTGACGCTGACGCG  2374
                || |||||||| ||||| || |||||  |||  || | ||| ||| ||  | ||  | ||
Sbjct  2233958  CTTCGCGGTGTGCGGGGGGAGATGCTCTATCTCGC-CACGCGGGAGGTTTCTCTCTCCCG  2233900

Query  2375     GCCTGTTCGCCTGCTGCATCCGCGC-TTCCCCTGCTACATCGTGCCACGCGAAAACGGGC  2433
                 || || || ||||||||||||||| |||| || |||||||||||| |||||   ||| |
Sbjct  2233899  TCCCGTCCGGCTGCTGCATCCGCGCATTCCGCT-CTACATCGTGCCGCGCGAGCCCGGCC  2233841

Query  2434     GCTACATGATCGGTGCGACCATG  2456
                ||| |||| | || ||||| |||
Sbjct  2233840  GCTTCATGGTGGGCGCGACGATG  2233818


>Agrobacterium tumefaciens strain CFBP5877 chromosome circular, complete sequence
Sequence ID: CP039897.1 Length: 2878862 
Range 1: 2256044 to 2257516

Score:1349 bits(1495), Expect:0.0, 
Identities:1194/1482(81%),  Gaps:21/1482(1%), Strand: Plus/Minus

Query  231      TGATGTGGAGGAGTATGACGGTCG-CACGATCACGGCAGCCGATAACGGTTTTGCAGAAG  289
                |||||| |||   || || ||||| |||| |||   | |  |||||||| |||||    |
Sbjct  2257516  TGATGTCGAGACTTACGAGGGTCGGCACG-TCAAACCGGAGGATAACGGCTTTGCCACCG  2257458

Query  290      GGGATCGGCTGACACCTGCATTTCCGAACCAGCGCCGCCCCCTGCGG---GCG--GTCGG  344
                | || |||||||| || | |||| |   |  ||||| ||  | |  |   |||  | |||
Sbjct  2257457  GCGAACGGCTGACGCCGGAATTTTC---CGTGCGCCACCAGCCGTTGAAAGCGACGGCGG  2257401

Query  345      GGATCGTGCTGTGACCCAGCTGGCTTATGCCCGTGCCGGCGTCATTACGCCCGAGATGGA  404
                | | || || ||||| ||||| || ||||| ||||||||| |||| ||||| || |||||
Sbjct  2257400  GCA-CG-GCGGTGACGCAGCTTGCCTATGCGCGTGCCGGCATCATCACGCCGGAAATGGA  2257343

Query  405      ATTCGTCGCCATCCGGGAAAATATCGGCCGGACGCAGGCCCTGAAGGAAGAGC------G  458
                |||| |||||||||| |||||| |||| ||  || |||||  ||||||| |||      |
Sbjct  2257342  ATTCATCGCCATCCGCGAAAATCTCGGGCG--CG-AGGCCGCGAAGGAAAAGCTTGCACG  2257286

Query  459      GGATGGCGAGGATTTCGGAGCCAGCATTCCGGATTTCGTAACGCCGGAATTCGTGCGGCA  518
                 || ||||||  |||||| ||    ||||| ||||  || ||| ||||||||||||| ||
Sbjct  2257285  CGACGGCGAGAGTTTCGGCGCGCATATTCCTGATTATGTCACGGCGGAATTCGTGCGTCA  2257226

Query  519      GGAAATTGCTTTAGGACGGGCAATCATTCCCGCCAATATCAATCACCGTGAGCTTGAGCC  578
                |||| | || |  || || || |||||||||||||| ||||| ||||  || ||||||||
Sbjct  2257225  GGAAGTGGCATCGGGTCGCGCTATCATTCCCGCCAACATCAACCACCCGGAACTTGAGCC  2257166

Query  579      GATGATTATCGGGCGCAACTTTCTGGTGAAGATCAATGCCAATATCGGCAATTCGGCCGT  638
                |||||| ||||| ||||| ||||||||||||||||| ||||||||||||||||| |||||
Sbjct  2257165  GATGATCATCGGCCGCAATTTTCTGGTGAAGATCAACGCCAATATCGGCAATTCCGCCGT  2257106

Query  639      GACATCTTCGATGGAAGAAGAGGTCGAGAAGATGGTGTGGTCCATCCGCTGGGGCGCGGA  698
                 || || || ||||  |||||||| || |||| ||| ||| ||||||||||||| |||||
Sbjct  2257105  CACCTCCTCCATGGCGGAAGAGGTGGAAAAGACGGTCTGGGCCATCCGCTGGGGTGCGGA  2257046

Query  699      TACGGTCATGGATCTTTCGACGGGACGCAACATCCATAACATCCGCGACTGGATCATCCG  758
                ||| |||||||| |||||||| || ||||||||||| || |||||||| |||||||||||
Sbjct  2257045  TACCGTCATGGACCTTTCGACCGGGCGCAACATCCACAATATCCGCGAATGGATCATCCG  2256986

Query  759      GAATGCTCCTGTGCCGATCGGAACGGTGCCGCTTTATCAGGCGCTGGAAAAGGTGGGCGG  818
                 ||| | || ||||||||||| |||||||||||||||||||||||||| |||||   |||
Sbjct  2256985  CAATTCGCCGGTGCCGATCGGCACGGTGCCGCTTTATCAGGCGCTGGAGAAGGTCAACGG  2256926

Query  819      GATTGCGGAAGACCTGACATGGGAAGTTTTCCGCGACACGCTGATTGAGCAGGCGGAGCA  878
                 ||||| || ||||| |  ||||| || |||||||| |||||||| ||||| ||||||||
Sbjct  2256925  CATTGCCGAGGACCTCAACTGGGACGTGTTCCGCGATACGCTGATCGAGCAAGCGGAGCA  2256866

Query  879      GGGGGTGGATTACTTTACCATCCACGCTGGTGTCCGGCTGCACATGATCCCGCTGACGGC  938
                ||| || || ||||| |||||||| || || || ||| ||||    |||||||| || | 
Sbjct  2256865  GGGCGTCGACTACTTCACCATCCATGCCGGGGTGCGGTTGCATTACATCCCGCTCACCGT  2256806

Query  939      CCGACGGGTGACGGGTATCGTGTCGCGCGGCGGTTCCATCATGGCGAAATGGTGCCTGCA  998
                |   || || || || ||||| ||||||||||| || |||||||| || ||||| |||||
Sbjct  2256805  CAATCGTGTCACCGGCATCGTCTCGCGCGGCGGGTCGATCATGGCCAAGTGGTGTCTGCA  2256746

Query  999      TCATCACCGCGAAAGCTTCCTGTACGAGCATTTCGAGGAGATCTGCGACATCTGCCGTCG  1058
                |||||| |||||||||||||| || ||||||||||||||||| ||||||||||||||   
Sbjct  2256745  TCATCATCGCGAAAGCTTCCTCTATGAGCATTTCGAGGAGATTTGCGACATCTGCCGCGC  2256686

Query  1059     TTATGACGTGTCGTTCTCGCTTGGGGATGGGTTGCGTCCGGGCTCGATCGCCGATGCCAA  1118
                ||||||||| || |||||||| || ||||| |||||||| ||||| || || || |||||
Sbjct  2256685  TTATGACGTCTCCTTCTCGCTGGGCGATGGTTTGCGTCCCGGCTCAATTGCGGACGCCAA  2256626

Query  1119     CGATGCGGCGCAGTTTGCAGAGCTTGAGACGCTTGGCGAGCTGACGAAAATTGCCTGGGC  1178
                 |||||||||||||| || ||||| |||||||| |||||| ||||| |||| ||||||||
Sbjct  2256625  TGATGCGGCGCAGTTCGCCGAGCTGGAGACGCTGGGCGAGTTGACGCAAATCGCCTGGGC  2256566

Query  1179     CAAGGACTGTCAGGTCATGATCGAAGGGCCGGGTCATGTGCCGATGCATAAGATCAAGGC  1238
                 || || || ||||| ||||||||||| || || |||||||||||||| |||||||||| 
Sbjct  2256565  AAAAGATTGCCAGGTGATGATCGAAGGCCCCGGCCATGTGCCGATGCACAAGATCAAGGA  2256506

Query  1239     CAACATGGACAAGCAGCTTGAGCACTGCCACGAAGCGCCGTTCTATACGCTTGGACCGCT  1298
                 || ||||||||||||||  ||  ||||  ||| ||||| ||||| |||||||| |||||
Sbjct  2256505  AAATATGGACAAGCAGCTGAAGACCTGCGGCGAGGCGCCCTTCTACACGCTTGGGCCGCT  2256446

Query  1299     GACGACGGATATCGCGCCCGGTTACGACCACATTACCTCCGCCATTGGGGCTGCTATGAT  1358
                 ||||| |||||||||||||||||||||||||| ||||| | ||| ||||| || |||||
Sbjct  2256445  CACGACAGATATCGCGCCCGGTTACGACCACATCACCTCAGGCATCGGGGCGGCGATGAT  2256386

Query  1359     CGGCTGGTTCGGCACGGCGATGCTCTGCTATGTCACGCCCAAAGAGCATCTGGGTCTGCC  1418
                |||||||||||| ||||| ||||||||||| |||||||| || || ||||| ||| ||||
Sbjct  2256385  CGGCTGGTTCGGTACGGCCATGCTCTGCTACGTCACGCCAAAGGAACATCTCGGTTTGCC  2256326

Query  1419     GGACCGGAACGACGTCAAGACGGGTGTCATCACCTACAAGCTCGCAGCTCATGCTGCGGA  1478
                 |||||||||||||| |||   ||||| |||||||||||| |||| || || || || ||
Sbjct  2256325  TGACCGGAACGACGTAAAGGTCGGTGTTATCACCTACAAGATCGCCGCCCACGCCGCCGA  2256266

Query  1479     TCTGGCGAAGGGCCATCCGGGCGCGCAGATGCGGGATGACGCGCTATCGCGGGCGCGGTT  1538
                ||| || ||||||||||||| ||||||| ||||||| || ||||| ||||| ||  ||||
Sbjct  2256265  TCTTGCCAAGGGCCATCCGGCCGCGCAGGTGCGGGACGATGCGCTGTCGCGCGCAAGGTT  2256206

Query  1539     CGAGTTCCGGTGGGAGGATCAGTTCAATCTGGGTCTCGATCCTGATACGGCCCGTGCCAT  1598
                ||||||||| ||||| || |||||||| |||   ||||| || ||||| || ||  || |
Sbjct  2256205  CGAGTTCCGCTGGGAAGACCAGTTCAACCTGTCGCTCGACCCGGATACCGCGCGCTCCTT  2256146

Query  1599     GCATGATGAAACACTGCCCAAGCAGGCGCACAAGGTGTCCCATTTCTGCTCGATGTGTGG  1658
                 |||||||| || || || ||| |||||||||||||  | ||||||||||| ||||| ||
Sbjct  2256145  CCATGATGAGACGCTTCCGAAGGAGGCGCACAAGGTCGCGCATTTCTGCTCCATGTGCGG  2256086

Query  1659     GCCGAAGTTCTGCTCGATGAAGATTTCGCATGACATCCGTGC  1700
                |||||| ||||||||||||  |||||| || || ||||| ||
Sbjct  2256085  GCCGAAATTCTGCTCGATGCGGATTTCCCACGATATCCGCGC  2256044


Range 2: 2254008 to 2254572

Score:208 bits(230), Expect:3e-48, 
Identities:391/570(69%),  Gaps:10/570(1%), Strand: Plus/Minus

Query  3102     CTGCCCAACACGGCAGGCTGCCACACCGTTCGGGAAGCCGTAACCACGGCCCGGATGGCG  3161
                || ||||| ||||| || ||||||||||    |||||| ||    |||||   |||||| 
Sbjct  2254572  CTACCCAATACGGCCGGTTGCCACACCGCCAAGGAAGCGGTGCTGACGGCGAAGATGGCC  2254513

Query  3162     CGTGAAGTGTTTGGAACTTCATGGATCAAGCTGGAAGTCATCGGTCATGCCGACACGCTG  3221
                || || |||||  | ||    |||||||||||||| ||||| || |||  ||| ||| ||
Sbjct  2254512  CGCGAGGTGTTCCGTACGGACTGGATCAAGCTGGAGGTCATTGGCCATCACGATACGTTG  2254453

Query  3222     CAACCCGACCCGTTTGCGCTCGTCGAGGCCGCGCGGGTGCTGTGTGCGGAGGGGTTTGAT  3281
                || |||||    || ||||||||||| || ||     | || || |  ||||| || || 
Sbjct  2254452  CAGCCCGATGTCTTCGCGCTCGTCGAAGCGGCAAAAATCCTCTGCGATGAGGGTTTCGAA  2254393

Query  3282     GTCTTTCCCTACACGACCGAGGACCTGATCGTGGGCGAAAAGCTGCTTGAGGCCGGTTGC  3341
                ||||||||||| ||||| || ||  || |||||| ||| || ||||| |||||||| |||
Sbjct  2254392  GTCTTTCCCTATACGACGGACGATTTGGTCGTGGCCGAGAAACTGCTGGAGGCCGGCTGC  2254333

Query  3342     AAAGTCCTGATGCCCTGGGGCGCGCCCATTGGTTCAG-GACA-GGGTCTCCGAAATCTGG  3399
                |   | |||||||||||| ||||||| || ||  ||| | || ||| |  |  || ||| 
Sbjct  2254332  AGGTTACTGATGCCCTGGTGCGCGCCGATCGG--CAGCGCCATGGGGCCGCTCAACCTGA  2254275

Query  3400     CGGGATTGCGCAGCATGAGGGCACATTTCCGGGATGTTCCGCTGGTCGTGGATGCGGGGA  3459
                ||| | ||      ||| |||| |  || |  || || ||| || |||| || || ||||
Sbjct  2254274  CGGCACTGAAATCGATGCGGGCGCGGTTTCCCGACGTGCCGTTGATCGTTGACGCAGGGA  2254215

Query  3460     TCGGTGCCCCCAGCCAAGCCGCGCAGACC---ATGGAACTTGGGTTTGATGCCGTGTTGC  3516
                ||||    |||  |||    |||  ||||   ||||| ||||| |  ||||||||  | |
Sbjct  2254214  TCGGCCGGCCCTCCCA---TGCGGTGACCGTGATGGAGCTTGGTTACGATGCCGTCCTCC  2254158

Query  3517     TCAATACTGCGGTGGCGAAGGCAGTCGATCCTGTGGGAATGGCGCGGGCCTTTGGGCGCG  3576
                | || || ||||| ||    ||    |||||||| || ||||||  ||| ||||  ||||
Sbjct  2254157  TTAACACGGCGGTTGCCGGTGCGTGTGATCCTGTCGGCATGGCGGAGGCTTTTGCCCGCG  2254098

Query  3577     CCATACAGGCGGGACGGGAAGGCTATCAGGCCGGACTGATGCCGGAGCGGGATATGGCCA  3636
                ||||| |||| || |     |  ||||   | ||||   ||  |   |||||||||||| 
Sbjct  2254097  CCATAGAGGCTGGCCATCGGGCGTATCTTTCGGGACCACTGGAGCCACGGGATATGGCCG  2254038

Query  3637     GTGCCTCGACGCCCGTTTTCGGTCTGGCGG  3666
                 | | ||||| |||||  ||||   |||||
Sbjct  2254037  TTCCTTCGACACCCGTGATCGGGACGGCGG  2254008


Range 3: 2255110 to 2255390

Score:96.0 bits(105), Expect:5e-14, 
Identities:194/283(69%),  Gaps:4/283(1%), Strand: Plus/Minus

Query  2316     CTGCGCGGTGTCCGGGGCGAAATGCTG-ATCGTGCACGCGCCGGACGTGACGCTGACGCG  2374
                || |||||||| ||||| || |||||  |||  || | ||| ||| ||  | ||  | ||
Sbjct  2255390  CTTCGCGGTGTGCGGGGAGAGATGCTCTATCTCGC-CACGCGGGAGGTTTCTCTCTCCCG  2255332

Query  2375     GCCTGTTCGCCTGCTGCATCCGCGC-TTCCCCTGCTACATCGTGCCACGCGAAAACGGGC  2433
                 || || || ||||||||||||||| |||| || |||||||||||| || ||   ||| |
Sbjct  2255331  TCCCGTCCGGCTGCTGCATCCGCGCATTCCGCT-CTACATCGTGCCGCGAGAGCCCGGCC  2255273

Query  2434     GCTACATGATCGGTGCGACCATGGTGGAAAGTGCGCATCGCGGAGGTGTGACGGCGCGGG  2493
                ||| |||| | || ||||| ||| | || |  | | ||  ||| |   |  | || ||  
Sbjct  2255272  GCTTCATGGTGGGCGCGACGATGATCGAGACGGAGGATGCCGGCGCCATTTCCGCCCGTT  2255213

Query  2494     CTGCGATGGAGCTGCTTTCGGCGGCCTATACGCTTCATCCCGGTTTTGCCGAAGCGGAAA  2553
                |   ||||||  | ||    || |||||| |  | || || |  ||||| ||||||||||
Sbjct  2255212  CGATGATGGAATTCCTGAATGCCGCCTATGCCGTGCACCCGGCCTTTGCGGAAGCGGAAA  2255153

Query  2554     TTCTTGAACTGGGCGCAGGGCTGCGTCCGTCCTTTCCTGACAA  2596
                |  | ||    ||| | ||  |||||||| ||| ||| |||||
Sbjct  2255152  TCATCGAGACCGGCACGGGTGTGCGTCCGGCCTATCCCGACAA  2255110


>Agrobacterium tumefaciens strain CFBP5499 chromosome circular, complete sequence
Sequence ID: CP039888.1 Length: 2949438 
Range 1: 2326620 to 2328092

Score:1349 bits(1495), Expect:0.0, 
Identities:1194/1482(81%),  Gaps:21/1482(1%), Strand: Plus/Minus

Query  231      TGATGTGGAGGAGTATGACGGTCG-CACGATCACGGCAGCCGATAACGGTTTTGCAGAAG  289
                |||||| |||   || || ||||| |||| |||   | |  |||||||| |||||    |
Sbjct  2328092  TGATGTCGAGACTTACGAGGGTCGGCACG-TCAAACCGGAGGATAACGGCTTTGCCACCG  2328034

Query  290      GGGATCGGCTGACACCTGCATTTCCGAACCAGCGCCGCCCCCTGCGG---GCG--GTCGG  344
                | || |||||||| || | |||| |   |  ||||| ||  | |  |   |||  | |||
Sbjct  2328033  GCGAACGGCTGACGCCGGAATTTTC---CGTGCGCCACCAGCCGTTGAAAGCGACGGCGG  2327977

Query  345      GGATCGTGCTGTGACCCAGCTGGCTTATGCCCGTGCCGGCGTCATTACGCCCGAGATGGA  404
                | | || || ||||| ||||| || ||||| ||||||||| |||| ||||| || |||||
Sbjct  2327976  GCA-CG-GCGGTGACGCAGCTTGCCTATGCGCGTGCCGGCATCATCACGCCGGAAATGGA  2327919

Query  405      ATTCGTCGCCATCCGGGAAAATATCGGCCGGACGCAGGCCCTGAAGGAAGAGC------G  458
                |||| |||||||||| |||||| |||| ||  || |||||  ||||||| |||      |
Sbjct  2327918  ATTCATCGCCATCCGCGAAAATCTCGGGCG--CG-AGGCCGCGAAGGAAAAGCTTGCACG  2327862

Query  459      GGATGGCGAGGATTTCGGAGCCAGCATTCCGGATTTCGTAACGCCGGAATTCGTGCGGCA  518
                 || ||||||  |||||| ||    ||||| ||||  || ||| ||||||||||||| ||
Sbjct  2327861  CGACGGCGAGAGTTTCGGCGCGCATATTCCTGATTATGTCACGGCGGAATTCGTGCGTCA  2327802

Query  519      GGAAATTGCTTTAGGACGGGCAATCATTCCCGCCAATATCAATCACCGTGAGCTTGAGCC  578
                |||| | || |  || || || |||||||||||||| ||||| ||||  || ||||||||
Sbjct  2327801  GGAAGTGGCATCGGGTCGCGCTATCATTCCCGCCAACATCAACCACCCGGAACTTGAGCC  2327742

Query  579      GATGATTATCGGGCGCAACTTTCTGGTGAAGATCAATGCCAATATCGGCAATTCGGCCGT  638
                |||||| ||||| ||||| ||||||||||||||||| ||||||||||||||||| |||||
Sbjct  2327741  GATGATCATCGGCCGCAATTTTCTGGTGAAGATCAACGCCAATATCGGCAATTCCGCCGT  2327682

Query  639      GACATCTTCGATGGAAGAAGAGGTCGAGAAGATGGTGTGGTCCATCCGCTGGGGCGCGGA  698
                 || || || ||||  |||||||| || |||| ||| ||| ||||||||||||| |||||
Sbjct  2327681  CACCTCCTCCATGGCGGAAGAGGTGGAAAAGACGGTCTGGGCCATCCGCTGGGGTGCGGA  2327622

Query  699      TACGGTCATGGATCTTTCGACGGGACGCAACATCCATAACATCCGCGACTGGATCATCCG  758
                ||| |||||||| |||||||| || ||||||||||| || |||||||| |||||||||||
Sbjct  2327621  TACCGTCATGGACCTTTCGACCGGGCGCAACATCCACAATATCCGCGAATGGATCATCCG  2327562

Query  759      GAATGCTCCTGTGCCGATCGGAACGGTGCCGCTTTATCAGGCGCTGGAAAAGGTGGGCGG  818
                 ||| | || ||||||||||| |||||||||||||||||||||||||| |||||   |||
Sbjct  2327561  CAATTCGCCGGTGCCGATCGGCACGGTGCCGCTTTATCAGGCGCTGGAGAAGGTCAACGG  2327502

Query  819      GATTGCGGAAGACCTGACATGGGAAGTTTTCCGCGACACGCTGATTGAGCAGGCGGAGCA  878
                 ||||| || ||||| |  ||||| || |||||||| |||||||| ||||| ||||||||
Sbjct  2327501  CATTGCCGAGGACCTCAACTGGGACGTGTTCCGCGATACGCTGATCGAGCAAGCGGAGCA  2327442

Query  879      GGGGGTGGATTACTTTACCATCCACGCTGGTGTCCGGCTGCACATGATCCCGCTGACGGC  938
                ||| || || ||||| |||||||| || || || ||| ||||    |||||||| || | 
Sbjct  2327441  GGGCGTCGACTACTTCACCATCCATGCCGGGGTGCGGTTGCATTACATCCCGCTCACCGT  2327382

Query  939      CCGACGGGTGACGGGTATCGTGTCGCGCGGCGGTTCCATCATGGCGAAATGGTGCCTGCA  998
                |   || || || || ||||| ||||||||||| || |||||||| || ||||| |||||
Sbjct  2327381  CAATCGTGTCACCGGCATCGTCTCGCGCGGCGGGTCGATCATGGCCAAGTGGTGTCTGCA  2327322

Query  999      TCATCACCGCGAAAGCTTCCTGTACGAGCATTTCGAGGAGATCTGCGACATCTGCCGTCG  1058
                |||||| |||||||||||||| || ||||||||||||||||| ||||||||||||||   
Sbjct  2327321  TCATCATCGCGAAAGCTTCCTCTATGAGCATTTCGAGGAGATTTGCGACATCTGCCGCGC  2327262

Query  1059     TTATGACGTGTCGTTCTCGCTTGGGGATGGGTTGCGTCCGGGCTCGATCGCCGATGCCAA  1118
                ||||||||| || |||||||| || ||||| |||||||| ||||| || || || |||||
Sbjct  2327261  TTATGACGTCTCCTTCTCGCTGGGCGATGGTTTGCGTCCCGGCTCAATTGCGGACGCCAA  2327202

Query  1119     CGATGCGGCGCAGTTTGCAGAGCTTGAGACGCTTGGCGAGCTGACGAAAATTGCCTGGGC  1178
                 |||||||||||||| || ||||| |||||||| |||||| ||||| |||| ||||||||
Sbjct  2327201  TGATGCGGCGCAGTTCGCCGAGCTGGAGACGCTGGGCGAGTTGACGCAAATCGCCTGGGC  2327142

Query  1179     CAAGGACTGTCAGGTCATGATCGAAGGGCCGGGTCATGTGCCGATGCATAAGATCAAGGC  1238
                 || || || ||||| ||||||||||| || || |||||||||||||| |||||||||| 
Sbjct  2327141  AAAAGATTGCCAGGTGATGATCGAAGGCCCCGGCCATGTGCCGATGCACAAGATCAAGGA  2327082

Query  1239     CAACATGGACAAGCAGCTTGAGCACTGCCACGAAGCGCCGTTCTATACGCTTGGACCGCT  1298
                 || ||||||||||||||  ||  ||||  ||| ||||| ||||| |||||||| |||||
Sbjct  2327081  AAATATGGACAAGCAGCTGAAGACCTGCGGCGAGGCGCCCTTCTACACGCTTGGGCCGCT  2327022

Query  1299     GACGACGGATATCGCGCCCGGTTACGACCACATTACCTCCGCCATTGGGGCTGCTATGAT  1358
                 ||||| |||||||||||||||||||||||||| ||||| | ||| ||||| || |||||
Sbjct  2327021  CACGACAGATATCGCGCCCGGTTACGACCACATCACCTCAGGCATCGGGGCGGCGATGAT  2326962

Query  1359     CGGCTGGTTCGGCACGGCGATGCTCTGCTATGTCACGCCCAAAGAGCATCTGGGTCTGCC  1418
                |||||||||||| ||||| ||||||||||| |||||||| || || ||||| ||| ||||
Sbjct  2326961  CGGCTGGTTCGGTACGGCCATGCTCTGCTACGTCACGCCAAAGGAACATCTCGGTTTGCC  2326902

Query  1419     GGACCGGAACGACGTCAAGACGGGTGTCATCACCTACAAGCTCGCAGCTCATGCTGCGGA  1478
                 |||||||||||||| |||   ||||| |||||||||||| |||| || || || || ||
Sbjct  2326901  TGACCGGAACGACGTAAAGGTCGGTGTTATCACCTACAAGATCGCCGCCCACGCCGCCGA  2326842

Query  1479     TCTGGCGAAGGGCCATCCGGGCGCGCAGATGCGGGATGACGCGCTATCGCGGGCGCGGTT  1538
                ||| || ||||||||||||| ||||||| ||||||| || ||||| ||||| ||  ||||
Sbjct  2326841  TCTTGCCAAGGGCCATCCGGCCGCGCAGGTGCGGGACGATGCGCTGTCGCGCGCAAGGTT  2326782

Query  1539     CGAGTTCCGGTGGGAGGATCAGTTCAATCTGGGTCTCGATCCTGATACGGCCCGTGCCAT  1598
                ||||||||| ||||| || |||||||| |||   ||||| || ||||| || ||  || |
Sbjct  2326781  CGAGTTCCGCTGGGAAGACCAGTTCAACCTGTCGCTCGACCCGGATACCGCGCGCTCCTT  2326722

Query  1599     GCATGATGAAACACTGCCCAAGCAGGCGCACAAGGTGTCCCATTTCTGCTCGATGTGTGG  1658
                 |||||||| || || || ||| |||||||||||||  | ||||||||||| ||||| ||
Sbjct  2326721  CCATGATGAGACGCTTCCGAAGGAGGCGCACAAGGTCGCGCATTTCTGCTCCATGTGCGG  2326662

Query  1659     GCCGAAGTTCTGCTCGATGAAGATTTCGCATGACATCCGTGC  1700
                |||||| ||||||||||||  |||||| || || ||||| ||
Sbjct  2326661  GCCGAAATTCTGCTCGATGCGGATTTCCCACGATATCCGCGC  2326620


Range 2: 2324584 to 2325148

Score:208 bits(230), Expect:3e-48, 
Identities:391/570(69%),  Gaps:10/570(1%), Strand: Plus/Minus

Query  3102     CTGCCCAACACGGCAGGCTGCCACACCGTTCGGGAAGCCGTAACCACGGCCCGGATGGCG  3161
                || ||||| ||||| || ||||||||||    |||||| ||    |||||   |||||| 
Sbjct  2325148  CTACCCAATACGGCCGGTTGCCACACCGCCAAGGAAGCGGTGCTGACGGCGAAGATGGCC  2325089

Query  3162     CGTGAAGTGTTTGGAACTTCATGGATCAAGCTGGAAGTCATCGGTCATGCCGACACGCTG  3221
                || || |||||  | ||    |||||||||||||| ||||| || |||  ||| ||| ||
Sbjct  2325088  CGCGAGGTGTTCCGTACGGACTGGATCAAGCTGGAGGTCATTGGCCATCACGATACGTTG  2325029

Query  3222     CAACCCGACCCGTTTGCGCTCGTCGAGGCCGCGCGGGTGCTGTGTGCGGAGGGGTTTGAT  3281
                || |||||    || ||||||||||| || ||     | || || |  ||||| || || 
Sbjct  2325028  CAGCCCGATGTCTTCGCGCTCGTCGAAGCGGCAAAAATCCTCTGCGATGAGGGTTTCGAA  2324969

Query  3282     GTCTTTCCCTACACGACCGAGGACCTGATCGTGGGCGAAAAGCTGCTTGAGGCCGGTTGC  3341
                ||||||||||| ||||| || ||  || |||||| ||| || ||||| |||||||| |||
Sbjct  2324968  GTCTTTCCCTATACGACGGACGATTTGGTCGTGGCCGAGAAACTGCTGGAGGCCGGCTGC  2324909

Query  3342     AAAGTCCTGATGCCCTGGGGCGCGCCCATTGGTTCAG-GACA-GGGTCTCCGAAATCTGG  3399
                |   | |||||||||||| ||||||| || ||  ||| | || ||| |  |  || ||| 
Sbjct  2324908  AGGTTACTGATGCCCTGGTGCGCGCCGATCGG--CAGCGCCATGGGGCCGCTCAACCTGA  2324851

Query  3400     CGGGATTGCGCAGCATGAGGGCACATTTCCGGGATGTTCCGCTGGTCGTGGATGCGGGGA  3459
                ||| | ||      ||| |||| |  || |  || || ||| || |||| || || ||||
Sbjct  2324850  CGGCACTGAAATCGATGCGGGCGCGGTTTCCCGACGTGCCGTTGATCGTTGACGCAGGGA  2324791

Query  3460     TCGGTGCCCCCAGCCAAGCCGCGCAGACC---ATGGAACTTGGGTTTGATGCCGTGTTGC  3516
                ||||    |||  |||    |||  ||||   ||||| ||||| |  ||||||||  | |
Sbjct  2324790  TCGGCCGGCCCTCCCA---TGCGGTGACCGTGATGGAGCTTGGTTACGATGCCGTCCTCC  2324734

Query  3517     TCAATACTGCGGTGGCGAAGGCAGTCGATCCTGTGGGAATGGCGCGGGCCTTTGGGCGCG  3576
                | || || ||||| ||    ||    |||||||| || ||||||  ||| ||||  ||||
Sbjct  2324733  TTAACACGGCGGTTGCCGGTGCGTGTGATCCTGTCGGCATGGCGGAGGCTTTTGCCCGCG  2324674

Query  3577     CCATACAGGCGGGACGGGAAGGCTATCAGGCCGGACTGATGCCGGAGCGGGATATGGCCA  3636
                ||||| |||| || |     |  ||||   | ||||   ||  |   |||||||||||| 
Sbjct  2324673  CCATAGAGGCTGGCCATCGGGCGTATCTTTCGGGACCACTGGAGCCACGGGATATGGCCG  2324614

Query  3637     GTGCCTCGACGCCCGTTTTCGGTCTGGCGG  3666
                 | | ||||| |||||  ||||   |||||
Sbjct  2324613  TTCCTTCGACACCCGTGATCGGGACGGCGG  2324584


Range 3: 2325686 to 2325966

Score:96.0 bits(105), Expect:5e-14, 
Identities:194/283(69%),  Gaps:4/283(1%), Strand: Plus/Minus

Query  2316     CTGCGCGGTGTCCGGGGCGAAATGCTG-ATCGTGCACGCGCCGGACGTGACGCTGACGCG  2374
                || |||||||| ||||| || |||||  |||  || | ||| ||| ||  | ||  | ||
Sbjct  2325966  CTTCGCGGTGTGCGGGGAGAGATGCTCTATCTCGC-CACGCGGGAGGTTTCTCTCTCCCG  2325908

Query  2375     GCCTGTTCGCCTGCTGCATCCGCGC-TTCCCCTGCTACATCGTGCCACGCGAAAACGGGC  2433
                 || || || ||||||||||||||| |||| || |||||||||||| || ||   ||| |
Sbjct  2325907  TCCCGTCCGGCTGCTGCATCCGCGCATTCCGCT-CTACATCGTGCCGCGAGAGCCCGGCC  2325849

Query  2434     GCTACATGATCGGTGCGACCATGGTGGAAAGTGCGCATCGCGGAGGTGTGACGGCGCGGG  2493
                ||| |||| | || ||||| ||| | || |  | | ||  ||| |   |  | || ||  
Sbjct  2325848  GCTTCATGGTGGGCGCGACGATGATCGAGACGGAGGATGCCGGCGCCATTTCCGCCCGTT  2325789

Query  2494     CTGCGATGGAGCTGCTTTCGGCGGCCTATACGCTTCATCCCGGTTTTGCCGAAGCGGAAA  2553
                |   ||||||  | ||    || |||||| |  | || || |  ||||| ||||||||||
Sbjct  2325788  CGATGATGGAATTCCTGAATGCCGCCTATGCCGTGCACCCGGCCTTTGCGGAAGCGGAAA  2325729

Query  2554     TTCTTGAACTGGGCGCAGGGCTGCGTCCGTCCTTTCCTGACAA  2596
                |  | ||    ||| | ||  |||||||| ||| ||| |||||
Sbjct  2325728  TCATCGAGACCGGCACGGGTGTGCGTCCGGCCTATCCCGACAA  2325686


>Roseovarius indicus strain DSM 26383 chromosome, complete genome
Sequence ID: CP031598.1 Length: 5445172 
Range 1: 1608846 to 1610335

Score:1347 bits(1493), Expect:0.0, 
Identities:1200/1497(80%),  Gaps:14/1497(0%), Strand: Plus/Plus

Query  268      GCCGATAACGGTTTTGCAGAAGGGGATCGGCTGACACCTGCATTTCC---GAACCA-GCG  323
                ||||| ||||| || || ||||| |  ||||||   || | ||| ||   |  | | |||
Sbjct  1608846  GCCGACAACGGGTTCGCCGAAGGCGCGCGGCTGGTGCCGGAATTCCCCGTGCGCAATGCG  1608905

Query  324      CCGCCCCCTGCGGGCGGTCGGGGATCGTGCTGTGACCCAGCTGGCTTATGCCCGTGCCGG  383
                |||| || |||   |||  ||||  || || || |||||| |||| |||||||| |||||
Sbjct  1608906  CCGCGCCATGCAACCGG--GGGG--CGGGCCGTAACCCAGATGGCCTATGCCCGCGCCGG  1608961

Query  384      CGTCATTACGCCCGAGATGGAATTCGTCGCCATCCGGGAAAATATCGGCCGGACG---CA  440
                  || | ||||| || ||||||||||| || |||||||||||  ||||||| | |   ||
Sbjct  1608962  GATCGTCACGCCGGAAATGGAATTCGTGGCAATCCGGGAAAACCTCGGCCGCAAGGCTCA  1609021

Query  441      GGCCCTGAAGGAAGAGCGGGATGGCGAGGATTTCGGAGCCAGCATTCCGGATTTCGTAAC  500
                ||||  |||       || || |||||    || || ||    || ||||||||| | ||
Sbjct  1609022  GGCCGAGAAACTGACCCGCGACGGCGAAAGCTTTGGCGCGGCGATCCCGGATTTCATCAC  1609081

Query  501      GCCGGAATTCGTGCGGCAGGAAATTGCTTTAGGACGGGCAATCATTCCCGCCAATATCAA  560
                |||||||||||| ||  | ||||| ||  | || ||||| ||||| ||| |||| |||||
Sbjct  1609082  GCCGGAATTCGTCCGCGATGAAATCGCCATGGGGCGGGCGATCATCCCCACCAACATCAA  1609141

Query  561      TCACCGTGAGCTTGAGCCGATGATTATCGGGCGCAACTTTCTGGTGAAGATCAATGCCAA  620
                 ||||  |||   || || |||   |||||||||||||| || |||||||||||||||||
Sbjct  1609142  CCACCCCGAGGCCGAACCCATGGCGATCGGGCGCAACTTCCTCGTGAAGATCAATGCCAA  1609201

Query  621      TATCGGCAATTCGGCCGTGACATCTTCGATGGAAGAAGAGGTCGAGAAGATGGTGTGGTC  680
                ||||||||||||||||||||| || |||||||  || || |||||||||||||| ||| |
Sbjct  1609202  TATCGGCAATTCGGCCGTGACCTCGTCGATGGCCGAGGAAGTCGAGAAGATGGTCTGGGC  1609261

Query  681      CATCCGCTGGGGCGCGGATACGGTCATGGATCTTTCGACGGGACGCAACATCCATAACAT  740
                 |   | |||||||| || ||||||||||| || |||||||| ||||||||||| |||||
Sbjct  1609262  GACGAGATGGGGCGCCGACACGGTCATGGACCTGTCGACGGGGCGCAACATCCACAACAT  1609321

Query  741      CCGCGACTGGATCATCCGGAATGCTCCTGTGCCGATCGGAACGGTGCCGCTTTATCAGGC  800
                ||||||||||||| | || ||  |||| ||||||||||| ||||||||||| || |||||
Sbjct  1609322  CCGCGACTGGATCCTGCGCAACTCTCCGGTGCCGATCGGGACGGTGCCGCTGTACCAGGC  1609381

Query  801      GCTGGAAAAGGTGGGCGGGATTGCGGAAGACCTGACATGGGAAGTTTTCCGCGACACGCT  860
                |||||||||||| ||||| ||||| ||||| ||||| |||||||| ||||||||||||||
Sbjct  1609382  GCTGGAAAAGGTCGGCGGCATTGCCGAAGATCTGACCTGGGAAGTCTTCCGCGACACGCT  1609441

Query  861      GATTGAGCAGGCGGAGCAGGGGGTGGATTACTTTACCATCCACGCTGGTGTCCGGCTGCA  920
                ||| |||||||| |||||||||||||| || || || |||||||| || ||| |||||||
Sbjct  1609442  GATCGAGCAGGCCGAGCAGGGGGTGGACTATTTCACGATCCACGCGGGCGTCAGGCTGCA  1609501

Query  921      CATGATCCCGCTGACGGCCCGACGGGTGACGGGTATCGTGTCGCGCGGCGGTTCCATCAT  980
                |||||||||| ||||||     |||||||| || ||||| |||||||| || || |||||
Sbjct  1609502  CATGATCCCGATGACGGTGAACCGGGTGACCGGGATCGTTTCGCGCGGGGGCTCGATCAT  1609561

Query  981      GGCGAAATGGTGCCTGCATCATCACCGCGAAAGCTTCCTGTACGAGCATTTCGAGGAGAT  1040
                ||| || |||||||||||||||||||||||||||||||| |||||||||||||| |||||
Sbjct  1609562  GGCAAAGTGGTGCCTGCATCATCACCGCGAAAGCTTCCTCTACGAGCATTTCGACGAGAT  1609621

Query  1041     CTGCGACATCTGCCGTCGTTATGACGTGTCGTTCTCGCTTGGGGATGGGTTGCGTCCGGG  1100
                |||||| |||   |||   ||||||||||| ||||||||||| || ||| |||| || ||
Sbjct  1609622  CTGCGAGATCGCGCGTGCCTATGACGTGTCCTTCTCGCTTGGCGACGGGCTGCGGCCCGG  1609681

Query  1101     CTCGATCGCCGATGCCAACGATGCGGCGCAGTTTGCAGAGCTTGAGACGCTTGGCGAGCT  1160
                ||| ||||| |||||||| || | ||| ||||| || || || |||||||| ||||||||
Sbjct  1609682  CTCAATCGCGGATGCCAATGACGAGGCCCAGTTCGCGGAACTCGAGACGCTGGGCGAGCT  1609741

Query  1161     GACGAAAATTGCCTGGGCCAAGGACTGTCAGGTCATGATCGAAGGGCCGGGTCATGTGCC  1220
                |||| | || ||||||||    ||||||||||||||||||||||||||||| || |||||
Sbjct  1609742  GACGCAGATCGCCTGGGCGCGCGACTGTCAGGTCATGATCGAAGGGCCGGGCCACGTGCC  1609801

Query  1221     GATGCATAAGATCAAGGCCAACATGGACAAGCAGCTTGAGCACTGCCACGAAGCGCCGTT  1280
                 ||||| ||||||||| ||||||||||||||||||| |||  ||||  ||| || |||||
Sbjct  1609802  CATGCACAAGATCAAGCCCAACATGGACAAGCAGCTCGAGGTCTGCGGCGAGGCACCGTT  1609861

Query  1281     CTATACGCTTGGACCGCTGACGACGGATATCGCGCCCGGTTACGACCACATTACCTCCGC  1340
                ||||||||| || ||||| ||||| || |||||||| || ||||||||||| |||  || 
Sbjct  1609862  CTATACGCTCGGGCCGCTCACGACCGACATCGCGCCGGGCTACGACCACATCACCAGCGG  1609921

Query  1341     CATTGGGGCTGCTATGATCGGCTGGTTCGGCACGGCGATGCTCTGCTATGTCACGCCCAA  1400
                ||| || || || |||||||| |||||||||||||||||||||||||| || ||||||||
Sbjct  1609922  CATCGGTGCGGCCATGATCGGGTGGTTCGGCACGGCGATGCTCTGCTACGTGACGCCCAA  1609981

Query  1401     AGAGCATCTGGGTCTGCCGGACCGGAACGACGTCAAGACGGGTGTCATCACCTACAAGCT  1460
                 ||||| || || ||||| |||||  ||||||| |||   || ||||||||||||||| |
Sbjct  1609982  GGAGCACCTTGGGCTGCCCGACCGCGACGACGTGAAGGTCGGCGTCATCACCTACAAGAT  1610041

Query  1461     CGCAGCTCATGCTGCGGATCTGGCGAAGGGCCATCCGGGCGCGCAGATGCGGGATGACGC  1520
                ||| || ||||| ||||| ||||| |||||||| || |  |||||||| || || || ||
Sbjct  1610042  CGCGGCCCATGCGGCGGACCTGGCCAAGGGCCACCCAGCGGCGCAGATCCGCGACGATGC  1610101

Query  1521     GCTATCGCGGGCGCGGTTCGAGTTCCGGTGGGAGGATCAGTTCAATCTGGGTCTCGATCC  1580
                  | ||||||||||||||||||||||| ||||| || |||||||| ||    ||||||||
Sbjct  1610102  CTTGTCGCGGGCGCGGTTCGAGTTCCGCTGGGAAGACCAGTTCAACCTCTCGCTCGATCC  1610161

Query  1581     TGATACGGCCCGTGCCATGCATGATGAAACACTGCCCAAGCAGGCGCACAAGGTGTCCCA  1640
                 || || |||||  | |||||||| ||||| ||||| ||  |||| ||||||||  | ||
Sbjct  1610162  CGAAACCGCCCGGTCGATGCATGACGAAACCCTGCCAAAAGAGGCCCACAAGGTCGCGCA  1610221

Query  1641     TTTCTGCTCGATGTGTGGGCCGAAGTTCTGCTCGATGAAGATTTCGCATGACATCCGTGC  1700
                |||||| |||||||| |||||||||||||||||||||  |||    || ||||||||   
Sbjct  1610222  TTTCTGTTCGATGTGCGGGCCGAAGTTCTGCTCGATGCGGATCAGCCACGACATCCG---  1610278

Query  1701     TGCAGCGGAAAAGCAGGACGGTATGGAGCAGATGGCGGAGAAATTCCGTGAAGGCGG  1757
                 || | || | || ||||||| |||| ||  ||||| ||||| ||||| ||||||||
Sbjct  1610279  CGCGGAGGCACAGAAGGACGGCATGGCGCGCATGGCAGAGAAGTTCCGCGAAGGCGG  1610335


>Mesorhizobium loti R88b chromosome, complete genome
Sequence ID: CP033367.1 Length: 7207166 
Range 1: 7019893 to 7021456

Score:1332 bits(1476), Expect:0.0, 
Identities:1244/1572(79%),  Gaps:17/1572(1%), Strand: Plus/Plus

Query  226      CGCGATGATGTGGAGGAGTATGACGGTCGCACGATCACGGCAGCCGATAACGGTTTTGCA  285
                ||||  ||||| ||||  |||||||| |||    ||  | | |  || ||||| ||||| 
Sbjct  7019893  CGCGGCGATGTCGAGGCCTATGACGGCCGCCATGTCCGGCCGGAGGACAACGGATTTGCG  7019952

Query  286      GAAGGGGATCGGCTGACACCTGCATTTCCGAACCAGCGCCGCCCCCTGCGGGCGGT-CGG  344
                   || || || ||||| || | |||||  |  |    ||| || ||  ||||    | |
Sbjct  7019953  ACCGGCGAGCGCCTGACGCCGGAATTTCTCACTCGCAACCGGCCACTCAGGGCCAAGCAG  7020012

Query  345      GGATCGTGCTGTGACCCAGCTGGCTTATGCCCGTGCCGGCGTCATTACGCCCGAGATGGA  404
                ||   | || ||||||||||| || ||||| || |||||| |||| ||||||||||||||
Sbjct  7020013  GGCAAG-GCGGTGACCCAGCTCGCCTATGCGCGCGCCGGCATCATCACGCCCGAGATGGA  7020071

Query  405      ATTCGTCGCCATCCGGGAAAATATCGGCCG---GACGCAGGCCCTG--AAGGAAGAGCGG  459
                 |||||||||||||| |||||  |||||||   || || |  | ||  |||   ||||| 
Sbjct  7020072  GTTCGTCGCCATCCGCGAAAACCTCGGCCGCGAGATGCTG--CGTGGCAAGCTTGAGCGT  7020129

Query  460      GATGGCGAGGATTTCGGAGCCAGCATTCCGGATTTCGTAACGCCGGAATTCGTGCGGCAG  519
                || ||||| |  ||||| ||    || || || ||||| |||||||||||||||||  | 
Sbjct  7020130  GACGGCGAAGCCTTCGGCGCGGCGATCCCAGACTTCGTCACGCCGGAATTCGTGCGCGAT  7020189

Query  520      GAAATTGCTTTAGGACGGGCAATCATTCCCGCCAATATCAATCA--CCGTGAGCTTGAGC  577
                ||  ||||    || || || |||||||||||||| ||||||||  |||  |||  ||||
Sbjct  7020190  GAGGTTGCGCGCGGGCGTGCGATCATTCCCGCCAACATCAATCATCCCGAAAGC--GAGC  7020247

Query  578      CGATGATTATCGGGCGCAACTTTCTGGTGAAGATCAATGCCAATATCGGCAATTCGGCCG  637
                ||||||| ||||| ||||| || |||||||||||||| |||||||| |||||||| ||||
Sbjct  7020248  CGATGATCATCGGCCGCAATTTCCTGGTGAAGATCAACGCCAATATAGGCAATTCCGCCG  7020307

Query  638      TGACATCTTCGATGGAAGAAGAGGTCGAGAAGATGGTGTGGTCCATCCGCTGGGGCGCGG  697
                | || || |||||||  ||||||||||| |||||||| ||| | |||||||||||||| |
Sbjct  7020308  TCACCTCCTCGATGGCCGAAGAGGTCGAAAAGATGGTCTGGGCGATCCGCTGGGGCGCCG  7020367

Query  698      ATACGGTCATGGATCTTTCGACGGGACGCAACATCCATAACATCCGCGACTGGATCATCC  757
                | ||||| ||||| || ||||| || ||||||||||| |||||||| || |||||| | |
Sbjct  7020368  ACACGGTGATGGACCTGTCGACCGGCCGCAACATCCACAACATCCGTGAATGGATCGTAC  7020427

Query  758      GGAATGCTCCTGTGCCGATCGGAACGGTGCCGCTTTATCAGGCGCTGGAAAAGGTGGGCG  817
                | ||||| || ||||||||||| ||||||||||| ||||||||||| ||||||||   ||
Sbjct  7020428  GCAATGCGCCGGTGCCGATCGGCACGGTGCCGCTCTATCAGGCGCTCGAAAAGGTCAACG  7020487

Query  818      GGATTGCGGAAGACCTGACATGGGAAGTTTTCCGCGACACGCTGATTGAGCAGGCGGAGC  877
                | ||||| || ||||| || ||||| || | ||||||||| ||||| |||||||| ||||
Sbjct  7020488  GCATTGCCGAGGACCTTACCTGGGAGGTCTACCGCGACACACTGATCGAGCAGGCCGAGC  7020547

Query  878      AGGGGGTGGATTACTTTACCATCCACGCTGGTGTCCGGCTGCACATGATCCCGCTGACGG  937
                |||| || || || || ||||||||||| ||  | |||||||||   ||||||||||| |
Sbjct  7020548  AGGGCGTCGACTATTTCACCATCCACGCCGGCATGCGGCTGCACTACATCCCGCTGACTG  7020607

Query  938      CCCGACGGGTGACGGGTATCGTGTCGCGCGGCGGTTCCATCATGGCGAAATGGTGCCTGC  997
                 |   ||||| ||||| ||||| |||||||||||||| |||||||| |||||||||||||
Sbjct  7020608  TCGACCGGGTCACGGGCATCGTCTCGCGCGGCGGTTCGATCATGGCCAAATGGTGCCTGC  7020667

Query  998      ATCATCACCGCGAAAGCTTCCTGTACGAGCATTTCGAGGAGATCTGCGACATCTGCCGTC  1057
                | |||||||| |||||||| || |||||||| |||| ||| |||||||||||||||||  
Sbjct  7020668  AGCATCACCGGGAAAGCTTTCTCTACGAGCACTTCGCGGAAATCTGCGACATCTGCCGCG  7020727

Query  1058     GTTATGACGTGTCGTTCTCGCTTGGGGATGGGTTGCGTCCGGGCTCGATCGCCGATGCCA  1117
                  ||||||||||| ||||||||||| || ||  | ||||| |||||||||||||| ||||
Sbjct  7020728  CCTATGACGTGTCCTTCTCGCTTGGCGACGGTCTTCGTCCCGGCTCGATCGCCGACGCCA  7020787

Query  1118     ACGATGCGGCGCAGTTTGCAGAGCTTGAGACGCTTGGCGAGCTGACGAAAATTGCCTGGG  1177
                |||| |||||||| || || ||||| || |||||||||||||||||| | || |||||||
Sbjct  7020788  ACGACGCGGCGCAATTCGCCGAGCTGGAAACGCTTGGCGAGCTGACGCAGATCGCCTGGG  7020847

Query  1178     CCAAGGACTGTCAGGTCATGATCGAAGGGCCGGGTCATGTGCCGATGCATAAGATCAAGG  1237
                ||||||| || ||||| |||||||| ||||| || || ||||||||||| ||||||||||
Sbjct  7020848  CCAAGGATTGCCAGGTGATGATCGAGGGGCCTGGCCACGTGCCGATGCACAAGATCAAGG  7020907

Query  1238     CCAACATGGACAAGCAGCTTGAGCACTGCCACGAAGCGCCGTTCTATACGCTTGGACCGC  1297
                  ||||||||||||||||| |     |||  ||| ||||||||||| |||||||||||||
Sbjct  7020908  AGAACATGGACAAGCAGCTCGCCGTTTGCGGCGAGGCGCCGTTCTACACGCTTGGACCGC  7020967

Query  1298     TGACGACGGATATCGCGCCCGGTTACGACCACATTACCTCCGCCATTGGGGCTGCTATGA  1357
                ||||||| || || ||||| || || |||||||| ||||||| |||||| ||||| ||||
Sbjct  7020968  TGACGACCGACATTGCGCCGGGCTATGACCACATCACCTCCGGCATTGGTGCTGCCATGA  7021027

Query  1358     TCGGCTGGTTCGGCACGGCGATGCTCTGCTATGTCACGCCCAAAGAGCATCTGGGTCTGC  1417
                |||| ||||||||||| || ||||||||||| |||||||| || || ||||| || || |
Sbjct  7021028  TCGGGTGGTTCGGCACCGCCATGCTCTGCTACGTCACGCCGAAGGAACATCTCGGCCTTC  7021087

Query  1418     CGGACCGGAACGACGTCAAGACGGGTGTCATCACCTACAAGCTCGCAGCTCATGCTGCGG  1477
                | || || |||||||||||||  || || |||||||||||| |||| || ||||| || |
Sbjct  7021088  CCGATCGCAACGACGTCAAGATTGGGGTGATCACCTACAAGATCGCCGCCCATGCCGCCG  7021147

Query  1478     ATCTGGCGAAGGGCCATCCGGGCGCGCAGATGCGGGATGACGCGCTATCGCGGGCGCGGT  1537
                |||||||||||||||||||||  ||| |  |  ||||||| || || || || ||||| |
Sbjct  7021148  ATCTGGCGAAGGGCCATCCGGCGGCGAAAGTCAGGGATGATGCCCTCTCCCGCGCGCGCT  7021207

Query  1538     TCGAGTTCCGGTGGGAGGATCAGTTCAATCTGGGTCTCGATCCTGATACGGCCCGTGCCA  1597
                |||||||||| |||||||| |||||||| |||   ||||||||||| || || ||  || 
Sbjct  7021208  TCGAGTTCCGCTGGGAGGACCAGTTCAACCTGTCGCTCGATCCTGAAACCGCGCGGTCCT  7021267

Query  1598     TGCATGATGAAACACTGCCCAAGCAGGCGCACAAGGTGTCCCATTTCTGCTCGATGTGTG  1657
                | || ||  | ||  |||||||| |||||||||||||| | ||||||||||||||||| |
Sbjct  7021268  TCCACGACCAGACCTTGCCCAAGGAGGCGCACAAGGTGGCGCATTTCTGCTCGATGTGCG  7021327

Query  1658     GGCCGAAGTTCTGCTCGATGAAGATTTCGCATGACATCCGTGCTGCAGCGGAAAAGCAGG  1717
                ||||||| ||||||||||||   ||||| || ||||||||    || | || | || |||
Sbjct  7021328  GGCCGAAATTCTGCTCGATGCGCATTTCCCACGACATCCG---CGCCGAGGCACAGAAGG  7021384

Query  1718     ACGGTATGGAGCAGATGGCGGAGAAATTCCGTGAAGGCGGGCAGCTCTATGTTCCCG-TG  1776
                | || |||| |  |||||||| |||||  || |  || ||  | |||||||| || | ||
Sbjct  7021385  AAGGCATGGCGGCGATGGCGGCGAAATATCGCGCGGGTGGCGATCTCTATGTGCCGGCTG  7021444

Query  1777     ACGGAACCGGCG  1788
                ||   |||||||
Sbjct  7021445  ACAAGACCGGCG  7021456


Range 2: 7022855 to 7024009

Score:266 bits(294), Expect:1e-65, 
Identities:772/1173(66%),  Gaps:33/1173(2%), Strand: Plus/Plus

Query  3102     CTGCCCAACACGGCAGGCTGCCACACCGTTCGGGAAGCCGTAACCACGGCCCGGATGGCG  3161
                || |||||||| || ||||||||| ||||   |||||| || || || ||   |||||||
Sbjct  7022855  CTTCCCAACACTGCCGGCTGCCACTCCGTCAAGGAAGCGGTCACGACCGCGAAGATGGCG  7022914

Query  3162     CGTGAAGTGTTTGGAACTTCATGGATCAAGCTGGAAGTCATCGGTCATGCCGACACGCTG  3221
                || |||||||| || ||    ||||||||||| ||||| |||||  |    |||||||||
Sbjct  7022915  CGCGAAGTGTTCGGCACGAGCTGGATCAAGCTCGAAGTGATCGGCAACCAGGACACGCTG  7022974

Query  3222     CAACCCGACCCGTTTGCGCTCGTCGAGGCCGCGCGGGTGCTGTGTGCGGAGGGGTTTGAT  3281
                ||||| |||  ||| |  || ||||| ||||||||  | ||||| | ||| || |||   
Sbjct  7022975  CAACCGGACGTGTTCGGCCTGGTCGAAGCCGCGCGCATCCTGTGCGAGGACGGTTTTACG  7023034

Query  3282     GTCTTTCCCTACACGACCGAGGACCTGATCGTGGGCGAAAAGCTGCTTGAGGCCGGTTGC  3341
                || |||||||| || ||||| |||||  | || | |||   |||||| ||||| || |||
Sbjct  7023035  GTATTTCCCTATACCACCGACGACCTTGTTGTCGCCGAGCGGCTGCTGGAGGCGGGCTGC  7023094

Query  3342     AAAGTCCTGATGCCCTGGGGCGCGCCCATTGGTTCAGGACAGGGTC--TCCGAAATC-TG  3398
                || ||||||||||| ||| |||| || || ||||| |  |  || |    | | ||| ||
Sbjct  7023095  AAGGTCCTGATGCCGTGGTGCGCACCGATCGGTTCCGCCCTCGGGCCGGTCAACATCATG  7023154

Query  3399     GCGGGATTGCGCAGCATGAGGGCACATTTCCGGGATGTTCCGCTGGTCGTGGATGCGGGG  3458
                ||   | ||||    ||| | | ||| |||| |||||| |||||  | ||||||||||||
Sbjct  7023155  GC---ACTGCGTTCGATGCGCGGACACTTCCCGGATGTCCCGCTCATTGTGGATGCGGGG  7023211

Query  3459     ATCGGTGCCCCCAGCCAAGCCGCGCAGACCATGGAACTTGGGTTTGATGCCGTGTTGCTC  3518
                 ||||    ||    || || ||      ||||||||| || ||||| |||||| |||| 
Sbjct  7023212  CTCGGACGGCCGTCGCACGCGGCAACCGTCATGGAACTCGGCTTTGACGCCGTGCTGCTG  7023271

Query  3519     AATACTGCGGTGGCGAAGGCAGTCGATCCTGTGGGAATGGCGCGGGCCTTTGGGCGCGCC  3578
                || || ||||| || | ||| |  ||||| || || |||||||| || || ||    || 
Sbjct  7023272  AACACGGCGGTCGCCAGGGCGGCTGATCCGGTCGGCATGGCGCGTGCGTTCGGCAAGGCT  7023331

Query  3579     ATACAGGCGGGACGGGAAGGCTATCAGGCCGGACTGATGCCGGA---GCGGGATATGGCC  3635
                 |  | || || || ||| |||  |||  |||    ||||  ||   ||| ||  | |||
Sbjct  7023332  GTCGAAGCCGGCCGTGAA-GCTTACAGCTCGG--GAATGCTCGAACCGCGCGACGTCGCC  7023388

Query  3636     AGTGCC-TCGACGCCCGTTTTCGGTCTGGCGGAGC--TGGCATGATGACGCTTGATCCGT  3692
                 ||||| ||||||||     |     |||| ||||  |    | ||||  || ||||| |
Sbjct  7023389  -GTGCCATCGACGCCGACAAT-----TGGCAGAGCCGTTTTTTCATGAAACTCGATCCCT  7023442

Query  3693     TCTATCTTCTGGTCG---GGGAAGTC-GGACTTCTTGAAACGCTGCTGCCCTGGGGTGTG  3748
                |||| ||  | ||||   | |  | | |||    | |||  |||| | ||    || || 
Sbjct  7023443  TCTACCTGATCGTCGACAGCGCTGCCTGGA----TCGAACGGCTGGTCCCACTCGGCGTC  7023498

Query  3749     CGGCTGGTGCAGCTTCGCCTCAAGGACAAACCGGAAGCGGAAATCCGCCGTCAGATCTGT  3808
                  |||||| ||||||||| |||||  ||     || || |   | |||    ||||| | 
Sbjct  7023499  AAGCTGGTTCAGCTTCGCATCAAGACCATGGATGAGGCCGGGTTGCGCGCGGAGATCCG-  7023557

Query  3809     CATGCCCGTGATCTGTGTGAGCGGCATGGCG--CCCAGCTTGTCGTCAACGACTACTGGC  3866
                || | |   |  || |||| ||   |   ||   ||||||  ||||||||||| ||||||
Sbjct  7023558  CAAGGCAAAGGCCT-TGTGCGCCCAAAACCGTTGCCAGCTCATCGTCAACGACCACTGGC  7023616

Query  3867     GCCTTGCGATGGAACTGGGGTGCGATTTCGTCCATCTGGGTCAGGAAGACATTGAAACGG  3926
                |||| || || ||    || ||||| |||||||| || || ||||| ||  |  | || |
Sbjct  7023617  GCCTGGCAATCGAGGAAGGCTGCGACTTCGTCCACCTTGGCCAGGAGGATTTGCAGACCG  7023676

Query  3927     CGGATTTTGCCGCGCTTCGAGACGCTGGGATCCGGTTCGGGCTGTCCACCCATGATCCGG  3986
                | |||  | |   | |||| |  || ||  |  || |||| |||  ||| ||||||    
Sbjct  7023677  CCGATCGTTCGCGGATTCGGGTAGCCGGCGTGAGGCTCGGACTGAGCACACATGATGATA  7023736

Query  3987     CGGAACTCGAACGGGCCCTGTCTTACGAACCAGCTTACGTTGCTCTCGGTCCAGTTTATC  4046
                  ||||| |||  |||  || |   ||  || |  ||  | || || || ||  | ||||
Sbjct  7023737  TCGAACTGGAAACGGCGATGGCCGCCGGGCCGGACTATATCGCGCTTGGGCCGATCTATC  7023796

Query  4047     CGACCCTTCTGaaaaaaaTGAAATGGGGGCCTCAGGGGCTGGAGCGGGTGGCTGACTGGA  4106
                ||||| | ||||| |  |||||||||| ||| || ||||| || ||| |    || ||||
Sbjct  7023797  CGACCATCCTGAAGACGATGAAATGGGCGCCGCAAGGGCTCGAACGGATCAGCGAGTGGA  7023856

Query  4107     AGAAACGGGCCGGTCAGACACCGCTTGTCGCCATTGGGGGCCTGACGCCCGAGCGCCTCC  4166
                ||   |||| ||  |  |  ||  | ||||||||||| || || |  || ||  | ||| 
Sbjct  7023857  AGCGCCGGGTCGCGCCAATCCCATTGGTCGCCATTGGCGGTCTCAACCCTGACAGGCTCA  7023916

Query  4167     CGGGGGTCTTTTCCGCAGGTGCGGACAGCGCCGCTGTGGTGACGGATATCCAGATGGCGG  4226
                  || || ||  | || |  || || ||||| || ||||| || || |||  | ||   |
Sbjct  7023917  ACGGTGTTTTCGCGGCGGACGCCGATAGCGCGGCAGTGGTCACCGACATCACGCTGAATG  7023976

Query  4227     ACGACCCGGTTGCCCGCTGCCGGGAATGGGTCG  4259
                 ||| || |  || |||   || |||||| |||
Sbjct  7023977  CCGATCCCGAAGCGCGCACACGAGAATGGATCG  7024009


Range 3: 7022040 to 7022327

Score:101 bits(111), Expect:1e-15, 
Identities:195/288(68%),  Gaps:0/288(0%), Strand: Plus/Plus

Query  2316     CTGCGCGGTGTCCGGGGCGAAATGCTGATCGTGCACGCGCCGGACGTGACGCTGACGCGG  2375
                ||||| || || || ||||| ||||||||| |||   |||| || ||  ||||| | || 
Sbjct  7022040  CTGCGTGGCGTTCGTGGCGAGATGCTGATCCTGCGAACGCCTGAAGTCTCGCTGTCACGC  7022099

Query  2376     CCTGTTCGCCTGCTGCATCCGCGCTTCCCCTGCTACATCGTGCCACGCGAAAACGGGCGC  2435
                || || || ||||||||||| ||||| ||   |||  | ||||| || |   ||   |  
Sbjct  7022100  CCGGTCCGTCTGCTGCATCCACGCTTTCCGCTCTATGTGGTGCCGCGTGCCGACCACCAT  7022159

Query  2436     TACATGATCGGTGCGACCATGGTGGAAAGTGCGCATCGCGGAGGTGTGACGGCGCGGGCT  2495
                | |||| |||| ||||| ||| | || ||   |    | |||   || | ||||||  | 
Sbjct  7022160  TTCATGGTCGGCGCGACGATGATCGAGAGCCAGTCCAGTGGACCGGTCAGGGCGCGTTCG  7022219

Query  2496     GCGATGGAGCTGCTTTCGGCGGCCTATACGCTTCATCCCGGTTTTGCCGAAGCGGAAATT  2555
                  ||||||||| ||    || |||||| | || ||||| |  |||| ||| || || || 
Sbjct  7022220  ATGATGGAGCTTCTAGGTGCCGCCTATGCCCTCCATCCGGCCTTTGGCGAGGCCGAGATC  7022279

Query  2556     CTTGAACTGGGCGCAGGGCTGCGTCCGTCCTTTCCTGACAACATTCCG  2603
                 |||||   || |  ||  | |||||| ||||||| |||||| | |||
Sbjct  7022280  GTTGAAACCGGTGTCGGCGTTCGTCCGGCCTTTCCCGACAACCTGCCG  7022327


>Mesorhizobium japonicum strain R7AstarV2 chromosome, complete genome
Sequence ID: CP052769.1 Length: 6530396 
Range 1: 6367068 to 6368631

Score:1332 bits(1476), Expect:0.0, 
Identities:1244/1572(79%),  Gaps:17/1572(1%), Strand: Plus/Plus

Query  226      CGCGATGATGTGGAGGAGTATGACGGTCGCACGATCACGGCAGCCGATAACGGTTTTGCA  285
                ||||  ||||| ||||  |||||||| |||    ||  | | |  || ||||| ||||| 
Sbjct  6367068  CGCGGCGATGTCGAGGCCTATGACGGCCGCCATGTCCGGCCGGAGGACAACGGATTTGCG  6367127

Query  286      GAAGGGGATCGGCTGACACCTGCATTTCCGAACCAGCGCCGCCCCCTGCGGGCGGT-CGG  344
                   || || || ||||| || | |||||  |  |    ||| || ||  ||||    | |
Sbjct  6367128  ACCGGCGAGCGCCTGACGCCGGAATTTCTCACTCGCAACCGGCCACTCAGGGCCAAGCAG  6367187

Query  345      GGATCGTGCTGTGACCCAGCTGGCTTATGCCCGTGCCGGCGTCATTACGCCCGAGATGGA  404
                ||   | || ||||||||||| || ||||| || |||||| |||| ||||||||||||||
Sbjct  6367188  GGCAAG-GCGGTGACCCAGCTCGCCTATGCGCGCGCCGGCATCATCACGCCCGAGATGGA  6367246

Query  405      ATTCGTCGCCATCCGGGAAAATATCGGCCG---GACGCAGGCCCTG--AAGGAAGAGCGG  459
                 |||||||||||||| |||||  |||||||   || || |  | ||  |||   ||||| 
Sbjct  6367247  GTTCGTCGCCATCCGCGAAAACCTCGGCCGCGAGATGCTG--CGTGGCAAGCTTGAGCGT  6367304

Query  460      GATGGCGAGGATTTCGGAGCCAGCATTCCGGATTTCGTAACGCCGGAATTCGTGCGGCAG  519
                || ||||| |  ||||| ||    || || || ||||| |||||||||||||||||  | 
Sbjct  6367305  GACGGCGAAGCCTTCGGCGCGGCGATCCCAGACTTCGTCACGCCGGAATTCGTGCGCGAT  6367364

Query  520      GAAATTGCTTTAGGACGGGCAATCATTCCCGCCAATATCAATCA--CCGTGAGCTTGAGC  577
                ||  ||||    || || || |||||||||||||| ||||||||  |||  |||  ||||
Sbjct  6367365  GAGGTTGCGCGCGGGCGTGCGATCATTCCCGCCAACATCAATCATCCCGAAAGC--GAGC  6367422

Query  578      CGATGATTATCGGGCGCAACTTTCTGGTGAAGATCAATGCCAATATCGGCAATTCGGCCG  637
                ||||||| ||||| ||||| || |||||||||||||| |||||||| |||||||| ||||
Sbjct  6367423  CGATGATCATCGGCCGCAATTTCCTGGTGAAGATCAACGCCAATATAGGCAATTCCGCCG  6367482

Query  638      TGACATCTTCGATGGAAGAAGAGGTCGAGAAGATGGTGTGGTCCATCCGCTGGGGCGCGG  697
                | || || |||||||  ||||||||||| |||||||| ||| | |||||||||||||| |
Sbjct  6367483  TCACCTCCTCGATGGCCGAAGAGGTCGAAAAGATGGTCTGGGCGATCCGCTGGGGCGCCG  6367542

Query  698      ATACGGTCATGGATCTTTCGACGGGACGCAACATCCATAACATCCGCGACTGGATCATCC  757
                | ||||| ||||| || ||||| || ||||||||||| |||||||| || |||||| | |
Sbjct  6367543  ACACGGTGATGGACCTGTCGACCGGCCGCAACATCCACAACATCCGTGAATGGATCGTAC  6367602

Query  758      GGAATGCTCCTGTGCCGATCGGAACGGTGCCGCTTTATCAGGCGCTGGAAAAGGTGGGCG  817
                | ||||| || ||||||||||| ||||||||||| ||||||||||| ||||||||   ||
Sbjct  6367603  GCAATGCGCCGGTGCCGATCGGCACGGTGCCGCTCTATCAGGCGCTCGAAAAGGTCAACG  6367662

Query  818      GGATTGCGGAAGACCTGACATGGGAAGTTTTCCGCGACACGCTGATTGAGCAGGCGGAGC  877
                | ||||| || ||||| || ||||| || | ||||||||| ||||| |||||||| ||||
Sbjct  6367663  GCATTGCCGAGGACCTTACCTGGGAGGTCTACCGCGACACACTGATCGAGCAGGCCGAGC  6367722

Query  878      AGGGGGTGGATTACTTTACCATCCACGCTGGTGTCCGGCTGCACATGATCCCGCTGACGG  937
                |||| || || || || ||||||||||| ||  | |||||||||   ||||||||||| |
Sbjct  6367723  AGGGCGTCGACTATTTCACCATCCACGCCGGCATGCGGCTGCACTACATCCCGCTGACTG  6367782

Query  938      CCCGACGGGTGACGGGTATCGTGTCGCGCGGCGGTTCCATCATGGCGAAATGGTGCCTGC  997
                 |   ||||| ||||| ||||| |||||||||||||| |||||||| |||||||||||||
Sbjct  6367783  TCGACCGGGTCACGGGCATCGTCTCGCGCGGCGGTTCGATCATGGCCAAATGGTGCCTGC  6367842

Query  998      ATCATCACCGCGAAAGCTTCCTGTACGAGCATTTCGAGGAGATCTGCGACATCTGCCGTC  1057
                | |||||||| |||||||| || |||||||| |||| ||| |||||||||||||||||  
Sbjct  6367843  AGCATCACCGGGAAAGCTTTCTCTACGAGCACTTCGCGGAAATCTGCGACATCTGCCGCG  6367902

Query  1058     GTTATGACGTGTCGTTCTCGCTTGGGGATGGGTTGCGTCCGGGCTCGATCGCCGATGCCA  1117
                  ||||||||||| ||||||||||| || ||  | ||||| |||||||||||||| ||||
Sbjct  6367903  CCTATGACGTGTCCTTCTCGCTTGGCGACGGTCTTCGTCCCGGCTCGATCGCCGACGCCA  6367962

Query  1118     ACGATGCGGCGCAGTTTGCAGAGCTTGAGACGCTTGGCGAGCTGACGAAAATTGCCTGGG  1177
                |||| |||||||| || || ||||| || |||||||||||||||||| | || |||||||
Sbjct  6367963  ACGACGCGGCGCAATTCGCCGAGCTGGAAACGCTTGGCGAGCTGACGCAGATCGCCTGGG  6368022

Query  1178     CCAAGGACTGTCAGGTCATGATCGAAGGGCCGGGTCATGTGCCGATGCATAAGATCAAGG  1237
                ||||||| || ||||| |||||||| ||||| || || ||||||||||| ||||||||||
Sbjct  6368023  CCAAGGATTGCCAGGTGATGATCGAGGGGCCTGGCCACGTGCCGATGCACAAGATCAAGG  6368082

Query  1238     CCAACATGGACAAGCAGCTTGAGCACTGCCACGAAGCGCCGTTCTATACGCTTGGACCGC  1297
                  ||||||||||||||||| |     |||  ||| ||||||||||| |||||||||||||
Sbjct  6368083  AGAACATGGACAAGCAGCTCGCCGTTTGCGGCGAGGCGCCGTTCTACACGCTTGGACCGC  6368142

Query  1298     TGACGACGGATATCGCGCCCGGTTACGACCACATTACCTCCGCCATTGGGGCTGCTATGA  1357
                ||||||| || || ||||| || || |||||||| ||||||| |||||| ||||| ||||
Sbjct  6368143  TGACGACCGACATTGCGCCGGGCTATGACCACATCACCTCCGGCATTGGTGCTGCCATGA  6368202

Query  1358     TCGGCTGGTTCGGCACGGCGATGCTCTGCTATGTCACGCCCAAAGAGCATCTGGGTCTGC  1417
                |||| ||||||||||| || ||||||||||| |||||||| || || ||||| || || |
Sbjct  6368203  TCGGGTGGTTCGGCACCGCCATGCTCTGCTACGTCACGCCGAAGGAACATCTCGGCCTTC  6368262

Query  1418     CGGACCGGAACGACGTCAAGACGGGTGTCATCACCTACAAGCTCGCAGCTCATGCTGCGG  1477
                | || || |||||||||||||  || || |||||||||||| |||| || ||||| || |
Sbjct  6368263  CCGATCGCAACGACGTCAAGATTGGGGTGATCACCTACAAGATCGCCGCCCATGCCGCCG  6368322

Query  1478     ATCTGGCGAAGGGCCATCCGGGCGCGCAGATGCGGGATGACGCGCTATCGCGGGCGCGGT  1537
                |||||||||||||||||||||  ||| |  |  ||||||| || || || || ||||| |
Sbjct  6368323  ATCTGGCGAAGGGCCATCCGGCGGCGAAAGTCAGGGATGATGCCCTCTCCCGCGCGCGCT  6368382

Query  1538     TCGAGTTCCGGTGGGAGGATCAGTTCAATCTGGGTCTCGATCCTGATACGGCCCGTGCCA  1597
                |||||||||| |||||||| |||||||| |||   ||||||||||| || || ||  || 
Sbjct  6368383  TCGAGTTCCGCTGGGAGGACCAGTTCAACCTGTCGCTCGATCCTGAAACCGCGCGGTCCT  6368442

Query  1598     TGCATGATGAAACACTGCCCAAGCAGGCGCACAAGGTGTCCCATTTCTGCTCGATGTGTG  1657
                | || ||  | ||  |||||||| |||||||||||||| | ||||||||||||||||| |
Sbjct  6368443  TCCACGACCAGACCTTGCCCAAGGAGGCGCACAAGGTGGCGCATTTCTGCTCGATGTGCG  6368502

Query  1658     GGCCGAAGTTCTGCTCGATGAAGATTTCGCATGACATCCGTGCTGCAGCGGAAAAGCAGG  1717
                ||||||| ||||||||||||   ||||| || ||||||||    || | || | || |||
Sbjct  6368503  GGCCGAAATTCTGCTCGATGCGCATTTCCCACGACATCCG---CGCCGAGGCACAGAAGG  6368559

Query  1718     ACGGTATGGAGCAGATGGCGGAGAAATTCCGTGAAGGCGGGCAGCTCTATGTTCCCG-TG  1776
                | || |||| |  |||||||| |||||  || |  || ||  | |||||||| || | ||
Sbjct  6368560  AAGGCATGGCGGCGATGGCGGCGAAATATCGCGCGGGTGGCGATCTCTATGTGCCGGCTG  6368619

Query  1777     ACGGAACCGGCG  1788
                ||   |||||||
Sbjct  6368620  ACAAGACCGGCG  6368631


Range 2: 6370030 to 6371184

Score:266 bits(294), Expect:1e-65, 
Identities:772/1173(66%),  Gaps:33/1173(2%), Strand: Plus/Plus

Query  3102     CTGCCCAACACGGCAGGCTGCCACACCGTTCGGGAAGCCGTAACCACGGCCCGGATGGCG  3161
                || |||||||| || ||||||||| ||||   |||||| || || || ||   |||||||
Sbjct  6370030  CTTCCCAACACTGCCGGCTGCCACTCCGTCAAGGAAGCGGTCACGACCGCGAAGATGGCG  6370089

Query  3162     CGTGAAGTGTTTGGAACTTCATGGATCAAGCTGGAAGTCATCGGTCATGCCGACACGCTG  3221
                || |||||||| || ||    ||||||||||| ||||| |||||  |    |||||||||
Sbjct  6370090  CGCGAAGTGTTCGGCACGAGCTGGATCAAGCTCGAAGTGATCGGCAACCAGGACACGCTG  6370149

Query  3222     CAACCCGACCCGTTTGCGCTCGTCGAGGCCGCGCGGGTGCTGTGTGCGGAGGGGTTTGAT  3281
                ||||| |||  ||| |  || ||||| ||||||||  | ||||| | ||| || |||   
Sbjct  6370150  CAACCGGACGTGTTCGGCCTGGTCGAAGCCGCGCGCATCCTGTGCGAGGACGGTTTTACG  6370209

Query  3282     GTCTTTCCCTACACGACCGAGGACCTGATCGTGGGCGAAAAGCTGCTTGAGGCCGGTTGC  3341
                || |||||||| || ||||| |||||  | || | |||   |||||| ||||| || |||
Sbjct  6370210  GTATTTCCCTATACCACCGACGACCTTGTTGTCGCCGAGCGGCTGCTGGAGGCGGGCTGC  6370269

Query  3342     AAAGTCCTGATGCCCTGGGGCGCGCCCATTGGTTCAGGACAGGGTC--TCCGAAATC-TG  3398
                || ||||||||||| ||| |||| || || ||||| |  |  || |    | | ||| ||
Sbjct  6370270  AAGGTCCTGATGCCGTGGTGCGCACCGATCGGTTCCGCCCTCGGGCCGGTCAACATCATG  6370329

Query  3399     GCGGGATTGCGCAGCATGAGGGCACATTTCCGGGATGTTCCGCTGGTCGTGGATGCGGGG  3458
                ||   | ||||    ||| | | ||| |||| |||||| |||||  | ||||||||||||
Sbjct  6370330  GC---ACTGCGTTCGATGCGCGGACACTTCCCGGATGTCCCGCTCATTGTGGATGCGGGG  6370386

Query  3459     ATCGGTGCCCCCAGCCAAGCCGCGCAGACCATGGAACTTGGGTTTGATGCCGTGTTGCTC  3518
                 ||||    ||    || || ||      ||||||||| || ||||| |||||| |||| 
Sbjct  6370387  CTCGGACGGCCGTCGCACGCGGCAACCGTCATGGAACTCGGCTTTGACGCCGTGCTGCTG  6370446

Query  3519     AATACTGCGGTGGCGAAGGCAGTCGATCCTGTGGGAATGGCGCGGGCCTTTGGGCGCGCC  3578
                || || ||||| || | ||| |  ||||| || || |||||||| || || ||    || 
Sbjct  6370447  AACACGGCGGTCGCCAGGGCGGCTGATCCGGTCGGCATGGCGCGTGCGTTCGGCAAGGCT  6370506

Query  3579     ATACAGGCGGGACGGGAAGGCTATCAGGCCGGACTGATGCCGGA---GCGGGATATGGCC  3635
                 |  | || || || ||| |||  |||  |||    ||||  ||   ||| ||  | |||
Sbjct  6370507  GTCGAAGCCGGCCGTGAA-GCTTACAGCTCGG--GAATGCTCGAACCGCGCGACGTCGCC  6370563

Query  3636     AGTGCC-TCGACGCCCGTTTTCGGTCTGGCGGAGC--TGGCATGATGACGCTTGATCCGT  3692
                 ||||| ||||||||     |     |||| ||||  |    | ||||  || ||||| |
Sbjct  6370564  -GTGCCATCGACGCCGACAAT-----TGGCAGAGCCGTTTTTTCATGAAACTCGATCCCT  6370617

Query  3693     TCTATCTTCTGGTCG---GGGAAGTC-GGACTTCTTGAAACGCTGCTGCCCTGGGGTGTG  3748
                |||| ||  | ||||   | |  | | |||    | |||  |||| | ||    || || 
Sbjct  6370618  TCTACCTGATCGTCGACAGCGCTGCCTGGA----TCGAACGGCTGGTCCCACTCGGCGTC  6370673

Query  3749     CGGCTGGTGCAGCTTCGCCTCAAGGACAAACCGGAAGCGGAAATCCGCCGTCAGATCTGT  3808
                  |||||| ||||||||| |||||  ||     || || |   | |||    ||||| | 
Sbjct  6370674  AAGCTGGTTCAGCTTCGCATCAAGACCATGGATGAGGCCGGGTTGCGCGCGGAGATCCG-  6370732

Query  3809     CATGCCCGTGATCTGTGTGAGCGGCATGGCG--CCCAGCTTGTCGTCAACGACTACTGGC  3866
                || | |   |  || |||| ||   |   ||   ||||||  ||||||||||| ||||||
Sbjct  6370733  CAAGGCAAAGGCCT-TGTGCGCCCAAAACCGTTGCCAGCTCATCGTCAACGACCACTGGC  6370791

Query  3867     GCCTTGCGATGGAACTGGGGTGCGATTTCGTCCATCTGGGTCAGGAAGACATTGAAACGG  3926
                |||| || || ||    || ||||| |||||||| || || ||||| ||  |  | || |
Sbjct  6370792  GCCTGGCAATCGAGGAAGGCTGCGACTTCGTCCACCTTGGCCAGGAGGATTTGCAGACCG  6370851

Query  3927     CGGATTTTGCCGCGCTTCGAGACGCTGGGATCCGGTTCGGGCTGTCCACCCATGATCCGG  3986
                | |||  | |   | |||| |  || ||  |  || |||| |||  ||| ||||||    
Sbjct  6370852  CCGATCGTTCGCGGATTCGGGTAGCCGGCGTGAGGCTCGGACTGAGCACACATGATGATA  6370911

Query  3987     CGGAACTCGAACGGGCCCTGTCTTACGAACCAGCTTACGTTGCTCTCGGTCCAGTTTATC  4046
                  ||||| |||  |||  || |   ||  || |  ||  | || || || ||  | ||||
Sbjct  6370912  TCGAACTGGAAACGGCGATGGCCGCCGGGCCGGACTATATCGCGCTTGGGCCGATCTATC  6370971

Query  4047     CGACCCTTCTGaaaaaaaTGAAATGGGGGCCTCAGGGGCTGGAGCGGGTGGCTGACTGGA  4106
                ||||| | ||||| |  |||||||||| ||| || ||||| || ||| |    || ||||
Sbjct  6370972  CGACCATCCTGAAGACGATGAAATGGGCGCCGCAAGGGCTCGAACGGATCAGCGAGTGGA  6371031

Query  4107     AGAAACGGGCCGGTCAGACACCGCTTGTCGCCATTGGGGGCCTGACGCCCGAGCGCCTCC  4166
                ||   |||| ||  |  |  ||  | ||||||||||| || || |  || ||  | ||| 
Sbjct  6371032  AGCGCCGGGTCGCGCCAATCCCATTGGTCGCCATTGGCGGTCTCAACCCTGACAGGCTCA  6371091

Query  4167     CGGGGGTCTTTTCCGCAGGTGCGGACAGCGCCGCTGTGGTGACGGATATCCAGATGGCGG  4226
                  || || ||  | || |  || || ||||| || ||||| || || |||  | ||   |
Sbjct  6371092  ACGGTGTTTTCGCGGCGGACGCCGATAGCGCGGCAGTGGTCACCGACATCACGCTGAATG  6371151

Query  4227     ACGACCCGGTTGCCCGCTGCCGGGAATGGGTCG  4259
                 ||| || |  || |||   || |||||| |||
Sbjct  6371152  CCGATCCCGAAGCGCGCACACGAGAATGGATCG  6371184


Range 3: 6369215 to 6369502

Score:101 bits(111), Expect:1e-15, 
Identities:195/288(68%),  Gaps:0/288(0%), Strand: Plus/Plus

Query  2316     CTGCGCGGTGTCCGGGGCGAAATGCTGATCGTGCACGCGCCGGACGTGACGCTGACGCGG  2375
                ||||| || || || ||||| ||||||||| |||   |||| || ||  ||||| | || 
Sbjct  6369215  CTGCGTGGCGTTCGTGGCGAGATGCTGATCCTGCGAACGCCTGAAGTCTCGCTGTCACGC  6369274

Query  2376     CCTGTTCGCCTGCTGCATCCGCGCTTCCCCTGCTACATCGTGCCACGCGAAAACGGGCGC  2435
                || || || ||||||||||| ||||| ||   |||  | ||||| || |   ||   |  
Sbjct  6369275  CCGGTCCGTCTGCTGCATCCACGCTTTCCGCTCTATGTGGTGCCGCGTGCCGACCACCAT  6369334

Query  2436     TACATGATCGGTGCGACCATGGTGGAAAGTGCGCATCGCGGAGGTGTGACGGCGCGGGCT  2495
                | |||| |||| ||||| ||| | || ||   |    | |||   || | ||||||  | 
Sbjct  6369335  TTCATGGTCGGCGCGACGATGATCGAGAGCCAGTCCAGTGGACCGGTCAGGGCGCGTTCG  6369394

Query  2496     GCGATGGAGCTGCTTTCGGCGGCCTATACGCTTCATCCCGGTTTTGCCGAAGCGGAAATT  2555
                  ||||||||| ||    || |||||| | || ||||| |  |||| ||| || || || 
Sbjct  6369395  ATGATGGAGCTTCTAGGTGCCGCCTATGCCCTCCATCCGGCCTTTGGCGAGGCCGAGATC  6369454

Query  2556     CTTGAACTGGGCGCAGGGCTGCGTCCGTCCTTTCCTGACAACATTCCG  2603
                 |||||   || |  ||  | |||||| ||||||| |||||| | |||
Sbjct  6369455  GTTGAAACCGGTGTCGGCGTTCGTCCGGCCTTTCCCGACAACCTGCCG  6369502


>Mesorhizobium japonicum strain R7Astar chromosome, complete genome
Sequence ID: CP051773.1 Length: 6530403 
Range 1: 6367075 to 6368638

Score:1332 bits(1476), Expect:0.0, 
Identities:1244/1572(79%),  Gaps:17/1572(1%), Strand: Plus/Plus

Query  226      CGCGATGATGTGGAGGAGTATGACGGTCGCACGATCACGGCAGCCGATAACGGTTTTGCA  285
                ||||  ||||| ||||  |||||||| |||    ||  | | |  || ||||| ||||| 
Sbjct  6367075  CGCGGCGATGTCGAGGCCTATGACGGCCGCCATGTCCGGCCGGAGGACAACGGATTTGCG  6367134

Query  286      GAAGGGGATCGGCTGACACCTGCATTTCCGAACCAGCGCCGCCCCCTGCGGGCGGT-CGG  344
                   || || || ||||| || | |||||  |  |    ||| || ||  ||||    | |
Sbjct  6367135  ACCGGCGAGCGCCTGACGCCGGAATTTCTCACTCGCAACCGGCCACTCAGGGCCAAGCAG  6367194

Query  345      GGATCGTGCTGTGACCCAGCTGGCTTATGCCCGTGCCGGCGTCATTACGCCCGAGATGGA  404
                ||   | || ||||||||||| || ||||| || |||||| |||| ||||||||||||||
Sbjct  6367195  GGCAAG-GCGGTGACCCAGCTCGCCTATGCGCGCGCCGGCATCATCACGCCCGAGATGGA  6367253

Query  405      ATTCGTCGCCATCCGGGAAAATATCGGCCG---GACGCAGGCCCTG--AAGGAAGAGCGG  459
                 |||||||||||||| |||||  |||||||   || || |  | ||  |||   ||||| 
Sbjct  6367254  GTTCGTCGCCATCCGCGAAAACCTCGGCCGCGAGATGCTG--CGTGGCAAGCTTGAGCGT  6367311

Query  460      GATGGCGAGGATTTCGGAGCCAGCATTCCGGATTTCGTAACGCCGGAATTCGTGCGGCAG  519
                || ||||| |  ||||| ||    || || || ||||| |||||||||||||||||  | 
Sbjct  6367312  GACGGCGAAGCCTTCGGCGCGGCGATCCCAGACTTCGTCACGCCGGAATTCGTGCGCGAT  6367371

Query  520      GAAATTGCTTTAGGACGGGCAATCATTCCCGCCAATATCAATCA--CCGTGAGCTTGAGC  577
                ||  ||||    || || || |||||||||||||| ||||||||  |||  |||  ||||
Sbjct  6367372  GAGGTTGCGCGCGGGCGTGCGATCATTCCCGCCAACATCAATCATCCCGAAAGC--GAGC  6367429

Query  578      CGATGATTATCGGGCGCAACTTTCTGGTGAAGATCAATGCCAATATCGGCAATTCGGCCG  637
                ||||||| ||||| ||||| || |||||||||||||| |||||||| |||||||| ||||
Sbjct  6367430  CGATGATCATCGGCCGCAATTTCCTGGTGAAGATCAACGCCAATATAGGCAATTCCGCCG  6367489

Query  638      TGACATCTTCGATGGAAGAAGAGGTCGAGAAGATGGTGTGGTCCATCCGCTGGGGCGCGG  697
                | || || |||||||  ||||||||||| |||||||| ||| | |||||||||||||| |
Sbjct  6367490  TCACCTCCTCGATGGCCGAAGAGGTCGAAAAGATGGTCTGGGCGATCCGCTGGGGCGCCG  6367549

Query  698      ATACGGTCATGGATCTTTCGACGGGACGCAACATCCATAACATCCGCGACTGGATCATCC  757
                | ||||| ||||| || ||||| || ||||||||||| |||||||| || |||||| | |
Sbjct  6367550  ACACGGTGATGGACCTGTCGACCGGCCGCAACATCCACAACATCCGTGAATGGATCGTAC  6367609

Query  758      GGAATGCTCCTGTGCCGATCGGAACGGTGCCGCTTTATCAGGCGCTGGAAAAGGTGGGCG  817
                | ||||| || ||||||||||| ||||||||||| ||||||||||| ||||||||   ||
Sbjct  6367610  GCAATGCGCCGGTGCCGATCGGCACGGTGCCGCTCTATCAGGCGCTCGAAAAGGTCAACG  6367669

Query  818      GGATTGCGGAAGACCTGACATGGGAAGTTTTCCGCGACACGCTGATTGAGCAGGCGGAGC  877
                | ||||| || ||||| || ||||| || | ||||||||| ||||| |||||||| ||||
Sbjct  6367670  GCATTGCCGAGGACCTTACCTGGGAGGTCTACCGCGACACACTGATCGAGCAGGCCGAGC  6367729

Query  878      AGGGGGTGGATTACTTTACCATCCACGCTGGTGTCCGGCTGCACATGATCCCGCTGACGG  937
                |||| || || || || ||||||||||| ||  | |||||||||   ||||||||||| |
Sbjct  6367730  AGGGCGTCGACTATTTCACCATCCACGCCGGCATGCGGCTGCACTACATCCCGCTGACTG  6367789

Query  938      CCCGACGGGTGACGGGTATCGTGTCGCGCGGCGGTTCCATCATGGCGAAATGGTGCCTGC  997
                 |   ||||| ||||| ||||| |||||||||||||| |||||||| |||||||||||||
Sbjct  6367790  TCGACCGGGTCACGGGCATCGTCTCGCGCGGCGGTTCGATCATGGCCAAATGGTGCCTGC  6367849

Query  998      ATCATCACCGCGAAAGCTTCCTGTACGAGCATTTCGAGGAGATCTGCGACATCTGCCGTC  1057
                | |||||||| |||||||| || |||||||| |||| ||| |||||||||||||||||  
Sbjct  6367850  AGCATCACCGGGAAAGCTTTCTCTACGAGCACTTCGCGGAAATCTGCGACATCTGCCGCG  6367909

Query  1058     GTTATGACGTGTCGTTCTCGCTTGGGGATGGGTTGCGTCCGGGCTCGATCGCCGATGCCA  1117
                  ||||||||||| ||||||||||| || ||  | ||||| |||||||||||||| ||||
Sbjct  6367910  CCTATGACGTGTCCTTCTCGCTTGGCGACGGTCTTCGTCCCGGCTCGATCGCCGACGCCA  6367969

Query  1118     ACGATGCGGCGCAGTTTGCAGAGCTTGAGACGCTTGGCGAGCTGACGAAAATTGCCTGGG  1177
                |||| |||||||| || || ||||| || |||||||||||||||||| | || |||||||
Sbjct  6367970  ACGACGCGGCGCAATTCGCCGAGCTGGAAACGCTTGGCGAGCTGACGCAGATCGCCTGGG  6368029

Query  1178     CCAAGGACTGTCAGGTCATGATCGAAGGGCCGGGTCATGTGCCGATGCATAAGATCAAGG  1237
                ||||||| || ||||| |||||||| ||||| || || ||||||||||| ||||||||||
Sbjct  6368030  CCAAGGATTGCCAGGTGATGATCGAGGGGCCTGGCCACGTGCCGATGCACAAGATCAAGG  6368089

Query  1238     CCAACATGGACAAGCAGCTTGAGCACTGCCACGAAGCGCCGTTCTATACGCTTGGACCGC  1297
                  ||||||||||||||||| |     |||  ||| ||||||||||| |||||||||||||
Sbjct  6368090  AGAACATGGACAAGCAGCTCGCCGTTTGCGGCGAGGCGCCGTTCTACACGCTTGGACCGC  6368149

Query  1298     TGACGACGGATATCGCGCCCGGTTACGACCACATTACCTCCGCCATTGGGGCTGCTATGA  1357
                ||||||| || || ||||| || || |||||||| ||||||| |||||| ||||| ||||
Sbjct  6368150  TGACGACCGACATTGCGCCGGGCTATGACCACATCACCTCCGGCATTGGTGCTGCCATGA  6368209

Query  1358     TCGGCTGGTTCGGCACGGCGATGCTCTGCTATGTCACGCCCAAAGAGCATCTGGGTCTGC  1417
                |||| ||||||||||| || ||||||||||| |||||||| || || ||||| || || |
Sbjct  6368210  TCGGGTGGTTCGGCACCGCCATGCTCTGCTACGTCACGCCGAAGGAACATCTCGGCCTTC  6368269

Query  1418     CGGACCGGAACGACGTCAAGACGGGTGTCATCACCTACAAGCTCGCAGCTCATGCTGCGG  1477
                | || || |||||||||||||  || || |||||||||||| |||| || ||||| || |
Sbjct  6368270  CCGATCGCAACGACGTCAAGATTGGGGTGATCACCTACAAGATCGCCGCCCATGCCGCCG  6368329

Query  1478     ATCTGGCGAAGGGCCATCCGGGCGCGCAGATGCGGGATGACGCGCTATCGCGGGCGCGGT  1537
                |||||||||||||||||||||  ||| |  |  ||||||| || || || || ||||| |
Sbjct  6368330  ATCTGGCGAAGGGCCATCCGGCGGCGAAAGTCAGGGATGATGCCCTCTCCCGCGCGCGCT  6368389

Query  1538     TCGAGTTCCGGTGGGAGGATCAGTTCAATCTGGGTCTCGATCCTGATACGGCCCGTGCCA  1597
                |||||||||| |||||||| |||||||| |||   ||||||||||| || || ||  || 
Sbjct  6368390  TCGAGTTCCGCTGGGAGGACCAGTTCAACCTGTCGCTCGATCCTGAAACCGCGCGGTCCT  6368449

Query  1598     TGCATGATGAAACACTGCCCAAGCAGGCGCACAAGGTGTCCCATTTCTGCTCGATGTGTG  1657
                | || ||  | ||  |||||||| |||||||||||||| | ||||||||||||||||| |
Sbjct  6368450  TCCACGACCAGACCTTGCCCAAGGAGGCGCACAAGGTGGCGCATTTCTGCTCGATGTGCG  6368509

Query  1658     GGCCGAAGTTCTGCTCGATGAAGATTTCGCATGACATCCGTGCTGCAGCGGAAAAGCAGG  1717
                ||||||| ||||||||||||   ||||| || ||||||||    || | || | || |||
Sbjct  6368510  GGCCGAAATTCTGCTCGATGCGCATTTCCCACGACATCCG---CGCCGAGGCACAGAAGG  6368566

Query  1718     ACGGTATGGAGCAGATGGCGGAGAAATTCCGTGAAGGCGGGCAGCTCTATGTTCCCG-TG  1776
                | || |||| |  |||||||| |||||  || |  || ||  | |||||||| || | ||
Sbjct  6368567  AAGGCATGGCGGCGATGGCGGCGAAATATCGCGCGGGTGGCGATCTCTATGTGCCGGCTG  6368626

Query  1777     ACGGAACCGGCG  1788
                ||   |||||||
Sbjct  6368627  ACAAGACCGGCG  6368638


Range 2: 6370037 to 6371191

Score:266 bits(294), Expect:1e-65, 
Identities:772/1173(66%),  Gaps:33/1173(2%), Strand: Plus/Plus

Query  3102     CTGCCCAACACGGCAGGCTGCCACACCGTTCGGGAAGCCGTAACCACGGCCCGGATGGCG  3161
                || |||||||| || ||||||||| ||||   |||||| || || || ||   |||||||
Sbjct  6370037  CTTCCCAACACTGCCGGCTGCCACTCCGTCAAGGAAGCGGTCACGACCGCGAAGATGGCG  6370096

Query  3162     CGTGAAGTGTTTGGAACTTCATGGATCAAGCTGGAAGTCATCGGTCATGCCGACACGCTG  3221
                || |||||||| || ||    ||||||||||| ||||| |||||  |    |||||||||
Sbjct  6370097  CGCGAAGTGTTCGGCACGAGCTGGATCAAGCTCGAAGTGATCGGCAACCAGGACACGCTG  6370156

Query  3222     CAACCCGACCCGTTTGCGCTCGTCGAGGCCGCGCGGGTGCTGTGTGCGGAGGGGTTTGAT  3281
                ||||| |||  ||| |  || ||||| ||||||||  | ||||| | ||| || |||   
Sbjct  6370157  CAACCGGACGTGTTCGGCCTGGTCGAAGCCGCGCGCATCCTGTGCGAGGACGGTTTTACG  6370216

Query  3282     GTCTTTCCCTACACGACCGAGGACCTGATCGTGGGCGAAAAGCTGCTTGAGGCCGGTTGC  3341
                || |||||||| || ||||| |||||  | || | |||   |||||| ||||| || |||
Sbjct  6370217  GTATTTCCCTATACCACCGACGACCTTGTTGTCGCCGAGCGGCTGCTGGAGGCGGGCTGC  6370276

Query  3342     AAAGTCCTGATGCCCTGGGGCGCGCCCATTGGTTCAGGACAGGGTC--TCCGAAATC-TG  3398
                || ||||||||||| ||| |||| || || ||||| |  |  || |    | | ||| ||
Sbjct  6370277  AAGGTCCTGATGCCGTGGTGCGCACCGATCGGTTCCGCCCTCGGGCCGGTCAACATCATG  6370336

Query  3399     GCGGGATTGCGCAGCATGAGGGCACATTTCCGGGATGTTCCGCTGGTCGTGGATGCGGGG  3458
                ||   | ||||    ||| | | ||| |||| |||||| |||||  | ||||||||||||
Sbjct  6370337  GC---ACTGCGTTCGATGCGCGGACACTTCCCGGATGTCCCGCTCATTGTGGATGCGGGG  6370393

Query  3459     ATCGGTGCCCCCAGCCAAGCCGCGCAGACCATGGAACTTGGGTTTGATGCCGTGTTGCTC  3518
                 ||||    ||    || || ||      ||||||||| || ||||| |||||| |||| 
Sbjct  6370394  CTCGGACGGCCGTCGCACGCGGCAACCGTCATGGAACTCGGCTTTGACGCCGTGCTGCTG  6370453

Query  3519     AATACTGCGGTGGCGAAGGCAGTCGATCCTGTGGGAATGGCGCGGGCCTTTGGGCGCGCC  3578
                || || ||||| || | ||| |  ||||| || || |||||||| || || ||    || 
Sbjct  6370454  AACACGGCGGTCGCCAGGGCGGCTGATCCGGTCGGCATGGCGCGTGCGTTCGGCAAGGCT  6370513

Query  3579     ATACAGGCGGGACGGGAAGGCTATCAGGCCGGACTGATGCCGGA---GCGGGATATGGCC  3635
                 |  | || || || ||| |||  |||  |||    ||||  ||   ||| ||  | |||
Sbjct  6370514  GTCGAAGCCGGCCGTGAA-GCTTACAGCTCGG--GAATGCTCGAACCGCGCGACGTCGCC  6370570

Query  3636     AGTGCC-TCGACGCCCGTTTTCGGTCTGGCGGAGC--TGGCATGATGACGCTTGATCCGT  3692
                 ||||| ||||||||     |     |||| ||||  |    | ||||  || ||||| |
Sbjct  6370571  -GTGCCATCGACGCCGACAAT-----TGGCAGAGCCGTTTTTTCATGAAACTCGATCCCT  6370624

Query  3693     TCTATCTTCTGGTCG---GGGAAGTC-GGACTTCTTGAAACGCTGCTGCCCTGGGGTGTG  3748
                |||| ||  | ||||   | |  | | |||    | |||  |||| | ||    || || 
Sbjct  6370625  TCTACCTGATCGTCGACAGCGCTGCCTGGA----TCGAACGGCTGGTCCCACTCGGCGTC  6370680

Query  3749     CGGCTGGTGCAGCTTCGCCTCAAGGACAAACCGGAAGCGGAAATCCGCCGTCAGATCTGT  3808
                  |||||| ||||||||| |||||  ||     || || |   | |||    ||||| | 
Sbjct  6370681  AAGCTGGTTCAGCTTCGCATCAAGACCATGGATGAGGCCGGGTTGCGCGCGGAGATCCG-  6370739

Query  3809     CATGCCCGTGATCTGTGTGAGCGGCATGGCG--CCCAGCTTGTCGTCAACGACTACTGGC  3866
                || | |   |  || |||| ||   |   ||   ||||||  ||||||||||| ||||||
Sbjct  6370740  CAAGGCAAAGGCCT-TGTGCGCCCAAAACCGTTGCCAGCTCATCGTCAACGACCACTGGC  6370798

Query  3867     GCCTTGCGATGGAACTGGGGTGCGATTTCGTCCATCTGGGTCAGGAAGACATTGAAACGG  3926
                |||| || || ||    || ||||| |||||||| || || ||||| ||  |  | || |
Sbjct  6370799  GCCTGGCAATCGAGGAAGGCTGCGACTTCGTCCACCTTGGCCAGGAGGATTTGCAGACCG  6370858

Query  3927     CGGATTTTGCCGCGCTTCGAGACGCTGGGATCCGGTTCGGGCTGTCCACCCATGATCCGG  3986
                | |||  | |   | |||| |  || ||  |  || |||| |||  ||| ||||||    
Sbjct  6370859  CCGATCGTTCGCGGATTCGGGTAGCCGGCGTGAGGCTCGGACTGAGCACACATGATGATA  6370918

Query  3987     CGGAACTCGAACGGGCCCTGTCTTACGAACCAGCTTACGTTGCTCTCGGTCCAGTTTATC  4046
                  ||||| |||  |||  || |   ||  || |  ||  | || || || ||  | ||||
Sbjct  6370919  TCGAACTGGAAACGGCGATGGCCGCCGGGCCGGACTATATCGCGCTTGGGCCGATCTATC  6370978

Query  4047     CGACCCTTCTGaaaaaaaTGAAATGGGGGCCTCAGGGGCTGGAGCGGGTGGCTGACTGGA  4106
                ||||| | ||||| |  |||||||||| ||| || ||||| || ||| |    || ||||
Sbjct  6370979  CGACCATCCTGAAGACGATGAAATGGGCGCCGCAAGGGCTCGAACGGATCAGCGAGTGGA  6371038

Query  4107     AGAAACGGGCCGGTCAGACACCGCTTGTCGCCATTGGGGGCCTGACGCCCGAGCGCCTCC  4166
                ||   |||| ||  |  |  ||  | ||||||||||| || || |  || ||  | ||| 
Sbjct  6371039  AGCGCCGGGTCGCGCCAATCCCATTGGTCGCCATTGGCGGTCTCAACCCTGACAGGCTCA  6371098

Query  4167     CGGGGGTCTTTTCCGCAGGTGCGGACAGCGCCGCTGTGGTGACGGATATCCAGATGGCGG  4226
                  || || ||  | || |  || || ||||| || ||||| || || |||  | ||   |
Sbjct  6371099  ACGGTGTTTTCGCGGCGGACGCCGATAGCGCGGCAGTGGTCACCGACATCACGCTGAATG  6371158

Query  4227     ACGACCCGGTTGCCCGCTGCCGGGAATGGGTCG  4259
                 ||| || |  || |||   || |||||| |||
Sbjct  6371159  CCGATCCCGAAGCGCGCACACGAGAATGGATCG  6371191


Range 3: 6369222 to 6369509

Score:101 bits(111), Expect:1e-15, 
Identities:195/288(68%),  Gaps:0/288(0%), Strand: Plus/Plus

Query  2316     CTGCGCGGTGTCCGGGGCGAAATGCTGATCGTGCACGCGCCGGACGTGACGCTGACGCGG  2375
                ||||| || || || ||||| ||||||||| |||   |||| || ||  ||||| | || 
Sbjct  6369222  CTGCGTGGCGTTCGTGGCGAGATGCTGATCCTGCGAACGCCTGAAGTCTCGCTGTCACGC  6369281

Query  2376     CCTGTTCGCCTGCTGCATCCGCGCTTCCCCTGCTACATCGTGCCACGCGAAAACGGGCGC  2435
                || || || ||||||||||| ||||| ||   |||  | ||||| || |   ||   |  
Sbjct  6369282  CCGGTCCGTCTGCTGCATCCACGCTTTCCGCTCTATGTGGTGCCGCGTGCCGACCACCAT  6369341

Query  2436     TACATGATCGGTGCGACCATGGTGGAAAGTGCGCATCGCGGAGGTGTGACGGCGCGGGCT  2495
                | |||| |||| ||||| ||| | || ||   |    | |||   || | ||||||  | 
Sbjct  6369342  TTCATGGTCGGCGCGACGATGATCGAGAGCCAGTCCAGTGGACCGGTCAGGGCGCGTTCG  6369401

Query  2496     GCGATGGAGCTGCTTTCGGCGGCCTATACGCTTCATCCCGGTTTTGCCGAAGCGGAAATT  2555
                  ||||||||| ||    || |||||| | || ||||| |  |||| ||| || || || 
Sbjct  6369402  ATGATGGAGCTTCTAGGTGCCGCCTATGCCCTCCATCCGGCCTTTGGCGAGGCCGAGATC  6369461

Query  2556     CTTGAACTGGGCGCAGGGCTGCGTCCGTCCTTTCCTGACAACATTCCG  2603
                 |||||   || |  ||  | |||||| ||||||| |||||| | |||
Sbjct  6369462  GTTGAAACCGGTGTCGGCGTTCGTCCGGCCTTTCCCGACAACCTGCCG  6369509


>Mesorhizobium japonicum R7A chromosome, complete genome
Sequence ID: CP051772.1 Length: 6530403 
Range 1: 6367075 to 6368638

Score:1332 bits(1476), Expect:0.0, 
Identities:1244/1572(79%),  Gaps:17/1572(1%), Strand: Plus/Plus

Query  226      CGCGATGATGTGGAGGAGTATGACGGTCGCACGATCACGGCAGCCGATAACGGTTTTGCA  285
                ||||  ||||| ||||  |||||||| |||    ||  | | |  || ||||| ||||| 
Sbjct  6367075  CGCGGCGATGTCGAGGCCTATGACGGCCGCCATGTCCGGCCGGAGGACAACGGATTTGCG  6367134

Query  286      GAAGGGGATCGGCTGACACCTGCATTTCCGAACCAGCGCCGCCCCCTGCGGGCGGT-CGG  344
                   || || || ||||| || | |||||  |  |    ||| || ||  ||||    | |
Sbjct  6367135  ACCGGCGAGCGCCTGACGCCGGAATTTCTCACTCGCAACCGGCCACTCAGGGCCAAGCAG  6367194

Query  345      GGATCGTGCTGTGACCCAGCTGGCTTATGCCCGTGCCGGCGTCATTACGCCCGAGATGGA  404
                ||   | || ||||||||||| || ||||| || |||||| |||| ||||||||||||||
Sbjct  6367195  GGCAAG-GCGGTGACCCAGCTCGCCTATGCGCGCGCCGGCATCATCACGCCCGAGATGGA  6367253

Query  405      ATTCGTCGCCATCCGGGAAAATATCGGCCG---GACGCAGGCCCTG--AAGGAAGAGCGG  459
                 |||||||||||||| |||||  |||||||   || || |  | ||  |||   ||||| 
Sbjct  6367254  GTTCGTCGCCATCCGCGAAAACCTCGGCCGCGAGATGCTG--CGTGGCAAGCTTGAGCGT  6367311

Query  460      GATGGCGAGGATTTCGGAGCCAGCATTCCGGATTTCGTAACGCCGGAATTCGTGCGGCAG  519
                || ||||| |  ||||| ||    || || || ||||| |||||||||||||||||  | 
Sbjct  6367312  GACGGCGAAGCCTTCGGCGCGGCGATCCCAGACTTCGTCACGCCGGAATTCGTGCGCGAT  6367371

Query  520      GAAATTGCTTTAGGACGGGCAATCATTCCCGCCAATATCAATCA--CCGTGAGCTTGAGC  577
                ||  ||||    || || || |||||||||||||| ||||||||  |||  |||  ||||
Sbjct  6367372  GAGGTTGCGCGCGGGCGTGCGATCATTCCCGCCAACATCAATCATCCCGAAAGC--GAGC  6367429

Query  578      CGATGATTATCGGGCGCAACTTTCTGGTGAAGATCAATGCCAATATCGGCAATTCGGCCG  637
                ||||||| ||||| ||||| || |||||||||||||| |||||||| |||||||| ||||
Sbjct  6367430  CGATGATCATCGGCCGCAATTTCCTGGTGAAGATCAACGCCAATATAGGCAATTCCGCCG  6367489

Query  638      TGACATCTTCGATGGAAGAAGAGGTCGAGAAGATGGTGTGGTCCATCCGCTGGGGCGCGG  697
                | || || |||||||  ||||||||||| |||||||| ||| | |||||||||||||| |
Sbjct  6367490  TCACCTCCTCGATGGCCGAAGAGGTCGAAAAGATGGTCTGGGCGATCCGCTGGGGCGCCG  6367549

Query  698      ATACGGTCATGGATCTTTCGACGGGACGCAACATCCATAACATCCGCGACTGGATCATCC  757
                | ||||| ||||| || ||||| || ||||||||||| |||||||| || |||||| | |
Sbjct  6367550  ACACGGTGATGGACCTGTCGACCGGCCGCAACATCCACAACATCCGTGAATGGATCGTAC  6367609

Query  758      GGAATGCTCCTGTGCCGATCGGAACGGTGCCGCTTTATCAGGCGCTGGAAAAGGTGGGCG  817
                | ||||| || ||||||||||| ||||||||||| ||||||||||| ||||||||   ||
Sbjct  6367610  GCAATGCGCCGGTGCCGATCGGCACGGTGCCGCTCTATCAGGCGCTCGAAAAGGTCAACG  6367669

Query  818      GGATTGCGGAAGACCTGACATGGGAAGTTTTCCGCGACACGCTGATTGAGCAGGCGGAGC  877
                | ||||| || ||||| || ||||| || | ||||||||| ||||| |||||||| ||||
Sbjct  6367670  GCATTGCCGAGGACCTTACCTGGGAGGTCTACCGCGACACACTGATCGAGCAGGCCGAGC  6367729

Query  878      AGGGGGTGGATTACTTTACCATCCACGCTGGTGTCCGGCTGCACATGATCCCGCTGACGG  937
                |||| || || || || ||||||||||| ||  | |||||||||   ||||||||||| |
Sbjct  6367730  AGGGCGTCGACTATTTCACCATCCACGCCGGCATGCGGCTGCACTACATCCCGCTGACTG  6367789

Query  938      CCCGACGGGTGACGGGTATCGTGTCGCGCGGCGGTTCCATCATGGCGAAATGGTGCCTGC  997
                 |   ||||| ||||| ||||| |||||||||||||| |||||||| |||||||||||||
Sbjct  6367790  TCGACCGGGTCACGGGCATCGTCTCGCGCGGCGGTTCGATCATGGCCAAATGGTGCCTGC  6367849

Query  998      ATCATCACCGCGAAAGCTTCCTGTACGAGCATTTCGAGGAGATCTGCGACATCTGCCGTC  1057
                | |||||||| |||||||| || |||||||| |||| ||| |||||||||||||||||  
Sbjct  6367850  AGCATCACCGGGAAAGCTTTCTCTACGAGCACTTCGCGGAAATCTGCGACATCTGCCGCG  6367909

Query  1058     GTTATGACGTGTCGTTCTCGCTTGGGGATGGGTTGCGTCCGGGCTCGATCGCCGATGCCA  1117
                  ||||||||||| ||||||||||| || ||  | ||||| |||||||||||||| ||||
Sbjct  6367910  CCTATGACGTGTCCTTCTCGCTTGGCGACGGTCTTCGTCCCGGCTCGATCGCCGACGCCA  6367969

Query  1118     ACGATGCGGCGCAGTTTGCAGAGCTTGAGACGCTTGGCGAGCTGACGAAAATTGCCTGGG  1177
                |||| |||||||| || || ||||| || |||||||||||||||||| | || |||||||
Sbjct  6367970  ACGACGCGGCGCAATTCGCCGAGCTGGAAACGCTTGGCGAGCTGACGCAGATCGCCTGGG  6368029

Query  1178     CCAAGGACTGTCAGGTCATGATCGAAGGGCCGGGTCATGTGCCGATGCATAAGATCAAGG  1237
                ||||||| || ||||| |||||||| ||||| || || ||||||||||| ||||||||||
Sbjct  6368030  CCAAGGATTGCCAGGTGATGATCGAGGGGCCTGGCCACGTGCCGATGCACAAGATCAAGG  6368089

Query  1238     CCAACATGGACAAGCAGCTTGAGCACTGCCACGAAGCGCCGTTCTATACGCTTGGACCGC  1297
                  ||||||||||||||||| |     |||  ||| ||||||||||| |||||||||||||
Sbjct  6368090  AGAACATGGACAAGCAGCTCGCCGTTTGCGGCGAGGCGCCGTTCTACACGCTTGGACCGC  6368149

Query  1298     TGACGACGGATATCGCGCCCGGTTACGACCACATTACCTCCGCCATTGGGGCTGCTATGA  1357
                ||||||| || || ||||| || || |||||||| ||||||| |||||| ||||| ||||
Sbjct  6368150  TGACGACCGACATTGCGCCGGGCTATGACCACATCACCTCCGGCATTGGTGCTGCCATGA  6368209

Query  1358     TCGGCTGGTTCGGCACGGCGATGCTCTGCTATGTCACGCCCAAAGAGCATCTGGGTCTGC  1417
                |||| ||||||||||| || ||||||||||| |||||||| || || ||||| || || |
Sbjct  6368210  TCGGGTGGTTCGGCACCGCCATGCTCTGCTACGTCACGCCGAAGGAACATCTCGGCCTTC  6368269

Query  1418     CGGACCGGAACGACGTCAAGACGGGTGTCATCACCTACAAGCTCGCAGCTCATGCTGCGG  1477
                | || || |||||||||||||  || || |||||||||||| |||| || ||||| || |
Sbjct  6368270  CCGATCGCAACGACGTCAAGATTGGGGTGATCACCTACAAGATCGCCGCCCATGCCGCCG  6368329

Query  1478     ATCTGGCGAAGGGCCATCCGGGCGCGCAGATGCGGGATGACGCGCTATCGCGGGCGCGGT  1537
                |||||||||||||||||||||  ||| |  |  ||||||| || || || || ||||| |
Sbjct  6368330  ATCTGGCGAAGGGCCATCCGGCGGCGAAAGTCAGGGATGATGCCCTCTCCCGCGCGCGCT  6368389

Query  1538     TCGAGTTCCGGTGGGAGGATCAGTTCAATCTGGGTCTCGATCCTGATACGGCCCGTGCCA  1597
                |||||||||| |||||||| |||||||| |||   ||||||||||| || || ||  || 
Sbjct  6368390  TCGAGTTCCGCTGGGAGGACCAGTTCAACCTGTCGCTCGATCCTGAAACCGCGCGGTCCT  6368449

Query  1598     TGCATGATGAAACACTGCCCAAGCAGGCGCACAAGGTGTCCCATTTCTGCTCGATGTGTG  1657
                | || ||  | ||  |||||||| |||||||||||||| | ||||||||||||||||| |
Sbjct  6368450  TCCACGACCAGACCTTGCCCAAGGAGGCGCACAAGGTGGCGCATTTCTGCTCGATGTGCG  6368509

Query  1658     GGCCGAAGTTCTGCTCGATGAAGATTTCGCATGACATCCGTGCTGCAGCGGAAAAGCAGG  1717
                ||||||| ||||||||||||   ||||| || ||||||||    || | || | || |||
Sbjct  6368510  GGCCGAAATTCTGCTCGATGCGCATTTCCCACGACATCCG---CGCCGAGGCACAGAAGG  6368566

Query  1718     ACGGTATGGAGCAGATGGCGGAGAAATTCCGTGAAGGCGGGCAGCTCTATGTTCCCG-TG  1776
                | || |||| |  |||||||| |||||  || |  || ||  | |||||||| || | ||
Sbjct  6368567  AAGGCATGGCGGCGATGGCGGCGAAATATCGCGCGGGTGGCGATCTCTATGTGCCGGCTG  6368626

Query  1777     ACGGAACCGGCG  1788
                ||   |||||||
Sbjct  6368627  ACAAGACCGGCG  6368638


Range 2: 6370037 to 6371191

Score:266 bits(294), Expect:1e-65, 
Identities:772/1173(66%),  Gaps:33/1173(2%), Strand: Plus/Plus

Query  3102     CTGCCCAACACGGCAGGCTGCCACACCGTTCGGGAAGCCGTAACCACGGCCCGGATGGCG  3161
                || |||||||| || ||||||||| ||||   |||||| || || || ||   |||||||
Sbjct  6370037  CTTCCCAACACTGCCGGCTGCCACTCCGTCAAGGAAGCGGTCACGACCGCGAAGATGGCG  6370096

Query  3162     CGTGAAGTGTTTGGAACTTCATGGATCAAGCTGGAAGTCATCGGTCATGCCGACACGCTG  3221
                || |||||||| || ||    ||||||||||| ||||| |||||  |    |||||||||
Sbjct  6370097  CGCGAAGTGTTCGGCACGAGCTGGATCAAGCTCGAAGTGATCGGCAACCAGGACACGCTG  6370156

Query  3222     CAACCCGACCCGTTTGCGCTCGTCGAGGCCGCGCGGGTGCTGTGTGCGGAGGGGTTTGAT  3281
                ||||| |||  ||| |  || ||||| ||||||||  | ||||| | ||| || |||   
Sbjct  6370157  CAACCGGACGTGTTCGGCCTGGTCGAAGCCGCGCGCATCCTGTGCGAGGACGGTTTTACG  6370216

Query  3282     GTCTTTCCCTACACGACCGAGGACCTGATCGTGGGCGAAAAGCTGCTTGAGGCCGGTTGC  3341
                || |||||||| || ||||| |||||  | || | |||   |||||| ||||| || |||
Sbjct  6370217  GTATTTCCCTATACCACCGACGACCTTGTTGTCGCCGAGCGGCTGCTGGAGGCGGGCTGC  6370276

Query  3342     AAAGTCCTGATGCCCTGGGGCGCGCCCATTGGTTCAGGACAGGGTC--TCCGAAATC-TG  3398
                || ||||||||||| ||| |||| || || ||||| |  |  || |    | | ||| ||
Sbjct  6370277  AAGGTCCTGATGCCGTGGTGCGCACCGATCGGTTCCGCCCTCGGGCCGGTCAACATCATG  6370336

Query  3399     GCGGGATTGCGCAGCATGAGGGCACATTTCCGGGATGTTCCGCTGGTCGTGGATGCGGGG  3458
                ||   | ||||    ||| | | ||| |||| |||||| |||||  | ||||||||||||
Sbjct  6370337  GC---ACTGCGTTCGATGCGCGGACACTTCCCGGATGTCCCGCTCATTGTGGATGCGGGG  6370393

Query  3459     ATCGGTGCCCCCAGCCAAGCCGCGCAGACCATGGAACTTGGGTTTGATGCCGTGTTGCTC  3518
                 ||||    ||    || || ||      ||||||||| || ||||| |||||| |||| 
Sbjct  6370394  CTCGGACGGCCGTCGCACGCGGCAACCGTCATGGAACTCGGCTTTGACGCCGTGCTGCTG  6370453

Query  3519     AATACTGCGGTGGCGAAGGCAGTCGATCCTGTGGGAATGGCGCGGGCCTTTGGGCGCGCC  3578
                || || ||||| || | ||| |  ||||| || || |||||||| || || ||    || 
Sbjct  6370454  AACACGGCGGTCGCCAGGGCGGCTGATCCGGTCGGCATGGCGCGTGCGTTCGGCAAGGCT  6370513

Query  3579     ATACAGGCGGGACGGGAAGGCTATCAGGCCGGACTGATGCCGGA---GCGGGATATGGCC  3635
                 |  | || || || ||| |||  |||  |||    ||||  ||   ||| ||  | |||
Sbjct  6370514  GTCGAAGCCGGCCGTGAA-GCTTACAGCTCGG--GAATGCTCGAACCGCGCGACGTCGCC  6370570

Query  3636     AGTGCC-TCGACGCCCGTTTTCGGTCTGGCGGAGC--TGGCATGATGACGCTTGATCCGT  3692
                 ||||| ||||||||     |     |||| ||||  |    | ||||  || ||||| |
Sbjct  6370571  -GTGCCATCGACGCCGACAAT-----TGGCAGAGCCGTTTTTTCATGAAACTCGATCCCT  6370624

Query  3693     TCTATCTTCTGGTCG---GGGAAGTC-GGACTTCTTGAAACGCTGCTGCCCTGGGGTGTG  3748
                |||| ||  | ||||   | |  | | |||    | |||  |||| | ||    || || 
Sbjct  6370625  TCTACCTGATCGTCGACAGCGCTGCCTGGA----TCGAACGGCTGGTCCCACTCGGCGTC  6370680

Query  3749     CGGCTGGTGCAGCTTCGCCTCAAGGACAAACCGGAAGCGGAAATCCGCCGTCAGATCTGT  3808
                  |||||| ||||||||| |||||  ||     || || |   | |||    ||||| | 
Sbjct  6370681  AAGCTGGTTCAGCTTCGCATCAAGACCATGGATGAGGCCGGGTTGCGCGCGGAGATCCG-  6370739

Query  3809     CATGCCCGTGATCTGTGTGAGCGGCATGGCG--CCCAGCTTGTCGTCAACGACTACTGGC  3866
                || | |   |  || |||| ||   |   ||   ||||||  ||||||||||| ||||||
Sbjct  6370740  CAAGGCAAAGGCCT-TGTGCGCCCAAAACCGTTGCCAGCTCATCGTCAACGACCACTGGC  6370798

Query  3867     GCCTTGCGATGGAACTGGGGTGCGATTTCGTCCATCTGGGTCAGGAAGACATTGAAACGG  3926
                |||| || || ||    || ||||| |||||||| || || ||||| ||  |  | || |
Sbjct  6370799  GCCTGGCAATCGAGGAAGGCTGCGACTTCGTCCACCTTGGCCAGGAGGATTTGCAGACCG  6370858

Query  3927     CGGATTTTGCCGCGCTTCGAGACGCTGGGATCCGGTTCGGGCTGTCCACCCATGATCCGG  3986
                | |||  | |   | |||| |  || ||  |  || |||| |||  ||| ||||||    
Sbjct  6370859  CCGATCGTTCGCGGATTCGGGTAGCCGGCGTGAGGCTCGGACTGAGCACACATGATGATA  6370918

Query  3987     CGGAACTCGAACGGGCCCTGTCTTACGAACCAGCTTACGTTGCTCTCGGTCCAGTTTATC  4046
                  ||||| |||  |||  || |   ||  || |  ||  | || || || ||  | ||||
Sbjct  6370919  TCGAACTGGAAACGGCGATGGCCGCCGGGCCGGACTATATCGCGCTTGGGCCGATCTATC  6370978

Query  4047     CGACCCTTCTGaaaaaaaTGAAATGGGGGCCTCAGGGGCTGGAGCGGGTGGCTGACTGGA  4106
                ||||| | ||||| |  |||||||||| ||| || ||||| || ||| |    || ||||
Sbjct  6370979  CGACCATCCTGAAGACGATGAAATGGGCGCCGCAAGGGCTCGAACGGATCAGCGAGTGGA  6371038

Query  4107     AGAAACGGGCCGGTCAGACACCGCTTGTCGCCATTGGGGGCCTGACGCCCGAGCGCCTCC  4166
                ||   |||| ||  |  |  ||  | ||||||||||| || || |  || ||  | ||| 
Sbjct  6371039  AGCGCCGGGTCGCGCCAATCCCATTGGTCGCCATTGGCGGTCTCAACCCTGACAGGCTCA  6371098

Query  4167     CGGGGGTCTTTTCCGCAGGTGCGGACAGCGCCGCTGTGGTGACGGATATCCAGATGGCGG  4226
                  || || ||  | || |  || || ||||| || ||||| || || |||  | ||   |
Sbjct  6371099  ACGGTGTTTTCGCGGCGGACGCCGATAGCGCGGCAGTGGTCACCGACATCACGCTGAATG  6371158

Query  4227     ACGACCCGGTTGCCCGCTGCCGGGAATGGGTCG  4259
                 ||| || |  || |||   || |||||| |||
Sbjct  6371159  CCGATCCCGAAGCGCGCACACGAGAATGGATCG  6371191


Range 3: 6369222 to 6369509

Score:101 bits(111), Expect:1e-15, 
Identities:195/288(68%),  Gaps:0/288(0%), Strand: Plus/Plus

Query  2316     CTGCGCGGTGTCCGGGGCGAAATGCTGATCGTGCACGCGCCGGACGTGACGCTGACGCGG  2375
                ||||| || || || ||||| ||||||||| |||   |||| || ||  ||||| | || 
Sbjct  6369222  CTGCGTGGCGTTCGTGGCGAGATGCTGATCCTGCGAACGCCTGAAGTCTCGCTGTCACGC  6369281

Query  2376     CCTGTTCGCCTGCTGCATCCGCGCTTCCCCTGCTACATCGTGCCACGCGAAAACGGGCGC  2435
                || || || ||||||||||| ||||| ||   |||  | ||||| || |   ||   |  
Sbjct  6369282  CCGGTCCGTCTGCTGCATCCACGCTTTCCGCTCTATGTGGTGCCGCGTGCCGACCACCAT  6369341

Query  2436     TACATGATCGGTGCGACCATGGTGGAAAGTGCGCATCGCGGAGGTGTGACGGCGCGGGCT  2495
                | |||| |||| ||||| ||| | || ||   |    | |||   || | ||||||  | 
Sbjct  6369342  TTCATGGTCGGCGCGACGATGATCGAGAGCCAGTCCAGTGGACCGGTCAGGGCGCGTTCG  6369401

Query  2496     GCGATGGAGCTGCTTTCGGCGGCCTATACGCTTCATCCCGGTTTTGCCGAAGCGGAAATT  2555
                  ||||||||| ||    || |||||| | || ||||| |  |||| ||| || || || 
Sbjct  6369402  ATGATGGAGCTTCTAGGTGCCGCCTATGCCCTCCATCCGGCCTTTGGCGAGGCCGAGATC  6369461

Query  2556     CTTGAACTGGGCGCAGGGCTGCGTCCGTCCTTTCCTGACAACATTCCG  2603
                 |||||   || |  ||  | |||||| ||||||| |||||| | |||
Sbjct  6369462  GTTGAAACCGGTGTCGGCGTTCGTCCGGCCTTTCCCGACAACCTGCCG  6369509


>Mesorhizobium japonicum R7A chromosome, complete genome
Sequence ID: CP033366.1 Length: 6529994 
Range 1: 6366666 to 6368229

Score:1332 bits(1476), Expect:0.0, 
Identities:1244/1572(79%),  Gaps:17/1572(1%), Strand: Plus/Plus

Query  226      CGCGATGATGTGGAGGAGTATGACGGTCGCACGATCACGGCAGCCGATAACGGTTTTGCA  285
                ||||  ||||| ||||  |||||||| |||    ||  | | |  || ||||| ||||| 
Sbjct  6366666  CGCGGCGATGTCGAGGCCTATGACGGCCGCCATGTCCGGCCGGAGGACAACGGATTTGCG  6366725

Query  286      GAAGGGGATCGGCTGACACCTGCATTTCCGAACCAGCGCCGCCCCCTGCGGGCGGT-CGG  344
                   || || || ||||| || | |||||  |  |    ||| || ||  ||||    | |
Sbjct  6366726  ACCGGCGAGCGCCTGACGCCGGAATTTCTCACTCGCAACCGGCCACTCAGGGCCAAGCAG  6366785

Query  345      GGATCGTGCTGTGACCCAGCTGGCTTATGCCCGTGCCGGCGTCATTACGCCCGAGATGGA  404
                ||   | || ||||||||||| || ||||| || |||||| |||| ||||||||||||||
Sbjct  6366786  GGCAAG-GCGGTGACCCAGCTCGCCTATGCGCGCGCCGGCATCATCACGCCCGAGATGGA  6366844

Query  405      ATTCGTCGCCATCCGGGAAAATATCGGCCG---GACGCAGGCCCTG--AAGGAAGAGCGG  459
                 |||||||||||||| |||||  |||||||   || || |  | ||  |||   ||||| 
Sbjct  6366845  GTTCGTCGCCATCCGCGAAAACCTCGGCCGCGAGATGCTG--CGTGGCAAGCTTGAGCGT  6366902

Query  460      GATGGCGAGGATTTCGGAGCCAGCATTCCGGATTTCGTAACGCCGGAATTCGTGCGGCAG  519
                || ||||| |  ||||| ||    || || || ||||| |||||||||||||||||  | 
Sbjct  6366903  GACGGCGAAGCCTTCGGCGCGGCGATCCCAGACTTCGTCACGCCGGAATTCGTGCGCGAT  6366962

Query  520      GAAATTGCTTTAGGACGGGCAATCATTCCCGCCAATATCAATCA--CCGTGAGCTTGAGC  577
                ||  ||||    || || || |||||||||||||| ||||||||  |||  |||  ||||
Sbjct  6366963  GAGGTTGCGCGCGGGCGTGCGATCATTCCCGCCAACATCAATCATCCCGAAAGC--GAGC  6367020

Query  578      CGATGATTATCGGGCGCAACTTTCTGGTGAAGATCAATGCCAATATCGGCAATTCGGCCG  637
                ||||||| ||||| ||||| || |||||||||||||| |||||||| |||||||| ||||
Sbjct  6367021  CGATGATCATCGGCCGCAATTTCCTGGTGAAGATCAACGCCAATATAGGCAATTCCGCCG  6367080

Query  638      TGACATCTTCGATGGAAGAAGAGGTCGAGAAGATGGTGTGGTCCATCCGCTGGGGCGCGG  697
                | || || |||||||  ||||||||||| |||||||| ||| | |||||||||||||| |
Sbjct  6367081  TCACCTCCTCGATGGCCGAAGAGGTCGAAAAGATGGTCTGGGCGATCCGCTGGGGCGCCG  6367140

Query  698      ATACGGTCATGGATCTTTCGACGGGACGCAACATCCATAACATCCGCGACTGGATCATCC  757
                | ||||| ||||| || ||||| || ||||||||||| |||||||| || |||||| | |
Sbjct  6367141  ACACGGTGATGGACCTGTCGACCGGCCGCAACATCCACAACATCCGTGAATGGATCGTAC  6367200

Query  758      GGAATGCTCCTGTGCCGATCGGAACGGTGCCGCTTTATCAGGCGCTGGAAAAGGTGGGCG  817
                | ||||| || ||||||||||| ||||||||||| ||||||||||| ||||||||   ||
Sbjct  6367201  GCAATGCGCCGGTGCCGATCGGCACGGTGCCGCTCTATCAGGCGCTCGAAAAGGTCAACG  6367260

Query  818      GGATTGCGGAAGACCTGACATGGGAAGTTTTCCGCGACACGCTGATTGAGCAGGCGGAGC  877
                | ||||| || ||||| || ||||| || | ||||||||| ||||| |||||||| ||||
Sbjct  6367261  GCATTGCCGAGGACCTTACCTGGGAGGTCTACCGCGACACACTGATCGAGCAGGCCGAGC  6367320

Query  878      AGGGGGTGGATTACTTTACCATCCACGCTGGTGTCCGGCTGCACATGATCCCGCTGACGG  937
                |||| || || || || ||||||||||| ||  | |||||||||   ||||||||||| |
Sbjct  6367321  AGGGCGTCGACTATTTCACCATCCACGCCGGCATGCGGCTGCACTACATCCCGCTGACTG  6367380

Query  938      CCCGACGGGTGACGGGTATCGTGTCGCGCGGCGGTTCCATCATGGCGAAATGGTGCCTGC  997
                 |   ||||| ||||| ||||| |||||||||||||| |||||||| |||||||||||||
Sbjct  6367381  TCGACCGGGTCACGGGCATCGTCTCGCGCGGCGGTTCGATCATGGCCAAATGGTGCCTGC  6367440

Query  998      ATCATCACCGCGAAAGCTTCCTGTACGAGCATTTCGAGGAGATCTGCGACATCTGCCGTC  1057
                | |||||||| |||||||| || |||||||| |||| ||| |||||||||||||||||  
Sbjct  6367441  AGCATCACCGGGAAAGCTTTCTCTACGAGCACTTCGCGGAAATCTGCGACATCTGCCGCG  6367500

Query  1058     GTTATGACGTGTCGTTCTCGCTTGGGGATGGGTTGCGTCCGGGCTCGATCGCCGATGCCA  1117
                  ||||||||||| ||||||||||| || ||  | ||||| |||||||||||||| ||||
Sbjct  6367501  CCTATGACGTGTCCTTCTCGCTTGGCGACGGTCTTCGTCCCGGCTCGATCGCCGACGCCA  6367560

Query  1118     ACGATGCGGCGCAGTTTGCAGAGCTTGAGACGCTTGGCGAGCTGACGAAAATTGCCTGGG  1177
                |||| |||||||| || || ||||| || |||||||||||||||||| | || |||||||
Sbjct  6367561  ACGACGCGGCGCAATTCGCCGAGCTGGAAACGCTTGGCGAGCTGACGCAGATCGCCTGGG  6367620

Query  1178     CCAAGGACTGTCAGGTCATGATCGAAGGGCCGGGTCATGTGCCGATGCATAAGATCAAGG  1237
                ||||||| || ||||| |||||||| ||||| || || ||||||||||| ||||||||||
Sbjct  6367621  CCAAGGATTGCCAGGTGATGATCGAGGGGCCTGGCCACGTGCCGATGCACAAGATCAAGG  6367680

Query  1238     CCAACATGGACAAGCAGCTTGAGCACTGCCACGAAGCGCCGTTCTATACGCTTGGACCGC  1297
                  ||||||||||||||||| |     |||  ||| ||||||||||| |||||||||||||
Sbjct  6367681  AGAACATGGACAAGCAGCTCGCCGTTTGCGGCGAGGCGCCGTTCTACACGCTTGGACCGC  6367740

Query  1298     TGACGACGGATATCGCGCCCGGTTACGACCACATTACCTCCGCCATTGGGGCTGCTATGA  1357
                ||||||| || || ||||| || || |||||||| ||||||| |||||| ||||| ||||
Sbjct  6367741  TGACGACCGACATTGCGCCGGGCTATGACCACATCACCTCCGGCATTGGTGCTGCCATGA  6367800

Query  1358     TCGGCTGGTTCGGCACGGCGATGCTCTGCTATGTCACGCCCAAAGAGCATCTGGGTCTGC  1417
                |||| ||||||||||| || ||||||||||| |||||||| || || ||||| || || |
Sbjct  6367801  TCGGGTGGTTCGGCACCGCCATGCTCTGCTACGTCACGCCGAAGGAACATCTCGGCCTTC  6367860

Query  1418     CGGACCGGAACGACGTCAAGACGGGTGTCATCACCTACAAGCTCGCAGCTCATGCTGCGG  1477
                | || || |||||||||||||  || || |||||||||||| |||| || ||||| || |
Sbjct  6367861  CCGATCGCAACGACGTCAAGATTGGGGTGATCACCTACAAGATCGCCGCCCATGCCGCCG  6367920

Query  1478     ATCTGGCGAAGGGCCATCCGGGCGCGCAGATGCGGGATGACGCGCTATCGCGGGCGCGGT  1537
                |||||||||||||||||||||  ||| |  |  ||||||| || || || || ||||| |
Sbjct  6367921  ATCTGGCGAAGGGCCATCCGGCGGCGAAAGTCAGGGATGATGCCCTCTCCCGCGCGCGCT  6367980

Query  1538     TCGAGTTCCGGTGGGAGGATCAGTTCAATCTGGGTCTCGATCCTGATACGGCCCGTGCCA  1597
                |||||||||| |||||||| |||||||| |||   ||||||||||| || || ||  || 
Sbjct  6367981  TCGAGTTCCGCTGGGAGGACCAGTTCAACCTGTCGCTCGATCCTGAAACCGCGCGGTCCT  6368040

Query  1598     TGCATGATGAAACACTGCCCAAGCAGGCGCACAAGGTGTCCCATTTCTGCTCGATGTGTG  1657
                | || ||  | ||  |||||||| |||||||||||||| | ||||||||||||||||| |
Sbjct  6368041  TCCACGACCAGACCTTGCCCAAGGAGGCGCACAAGGTGGCGCATTTCTGCTCGATGTGCG  6368100

Query  1658     GGCCGAAGTTCTGCTCGATGAAGATTTCGCATGACATCCGTGCTGCAGCGGAAAAGCAGG  1717
                ||||||| ||||||||||||   ||||| || ||||||||    || | || | || |||
Sbjct  6368101  GGCCGAAATTCTGCTCGATGCGCATTTCCCACGACATCCG---CGCCGAGGCACAGAAGG  6368157

Query  1718     ACGGTATGGAGCAGATGGCGGAGAAATTCCGTGAAGGCGGGCAGCTCTATGTTCCCG-TG  1776
                | || |||| |  |||||||| |||||  || |  || ||  | |||||||| || | ||
Sbjct  6368158  AAGGCATGGCGGCGATGGCGGCGAAATATCGCGCGGGTGGCGATCTCTATGTGCCGGCTG  6368217

Query  1777     ACGGAACCGGCG  1788
                ||   |||||||
Sbjct  6368218  ACAAGACCGGCG  6368229


Range 2: 6369628 to 6370782

Score:266 bits(294), Expect:1e-65, 
Identities:772/1173(66%),  Gaps:33/1173(2%), Strand: Plus/Plus

Query  3102     CTGCCCAACACGGCAGGCTGCCACACCGTTCGGGAAGCCGTAACCACGGCCCGGATGGCG  3161
                || |||||||| || ||||||||| ||||   |||||| || || || ||   |||||||
Sbjct  6369628  CTTCCCAACACTGCCGGCTGCCACTCCGTCAAGGAAGCGGTCACGACCGCGAAGATGGCG  6369687

Query  3162     CGTGAAGTGTTTGGAACTTCATGGATCAAGCTGGAAGTCATCGGTCATGCCGACACGCTG  3221
                || |||||||| || ||    ||||||||||| ||||| |||||  |    |||||||||
Sbjct  6369688  CGCGAAGTGTTCGGCACGAGCTGGATCAAGCTCGAAGTGATCGGCAACCAGGACACGCTG  6369747

Query  3222     CAACCCGACCCGTTTGCGCTCGTCGAGGCCGCGCGGGTGCTGTGTGCGGAGGGGTTTGAT  3281
                ||||| |||  ||| |  || ||||| ||||||||  | ||||| | ||| || |||   
Sbjct  6369748  CAACCGGACGTGTTCGGCCTGGTCGAAGCCGCGCGCATCCTGTGCGAGGACGGTTTTACG  6369807

Query  3282     GTCTTTCCCTACACGACCGAGGACCTGATCGTGGGCGAAAAGCTGCTTGAGGCCGGTTGC  3341
                || |||||||| || ||||| |||||  | || | |||   |||||| ||||| || |||
Sbjct  6369808  GTATTTCCCTATACCACCGACGACCTTGTTGTCGCCGAGCGGCTGCTGGAGGCGGGCTGC  6369867

Query  3342     AAAGTCCTGATGCCCTGGGGCGCGCCCATTGGTTCAGGACAGGGTC--TCCGAAATC-TG  3398
                || ||||||||||| ||| |||| || || ||||| |  |  || |    | | ||| ||
Sbjct  6369868  AAGGTCCTGATGCCGTGGTGCGCACCGATCGGTTCCGCCCTCGGGCCGGTCAACATCATG  6369927

Query  3399     GCGGGATTGCGCAGCATGAGGGCACATTTCCGGGATGTTCCGCTGGTCGTGGATGCGGGG  3458
                ||   | ||||    ||| | | ||| |||| |||||| |||||  | ||||||||||||
Sbjct  6369928  GC---ACTGCGTTCGATGCGCGGACACTTCCCGGATGTCCCGCTCATTGTGGATGCGGGG  6369984

Query  3459     ATCGGTGCCCCCAGCCAAGCCGCGCAGACCATGGAACTTGGGTTTGATGCCGTGTTGCTC  3518
                 ||||    ||    || || ||      ||||||||| || ||||| |||||| |||| 
Sbjct  6369985  CTCGGACGGCCGTCGCACGCGGCAACCGTCATGGAACTCGGCTTTGACGCCGTGCTGCTG  6370044

Query  3519     AATACTGCGGTGGCGAAGGCAGTCGATCCTGTGGGAATGGCGCGGGCCTTTGGGCGCGCC  3578
                || || ||||| || | ||| |  ||||| || || |||||||| || || ||    || 
Sbjct  6370045  AACACGGCGGTCGCCAGGGCGGCTGATCCGGTCGGCATGGCGCGTGCGTTCGGCAAGGCT  6370104

Query  3579     ATACAGGCGGGACGGGAAGGCTATCAGGCCGGACTGATGCCGGA---GCGGGATATGGCC  3635
                 |  | || || || ||| |||  |||  |||    ||||  ||   ||| ||  | |||
Sbjct  6370105  GTCGAAGCCGGCCGTGAA-GCTTACAGCTCGG--GAATGCTCGAACCGCGCGACGTCGCC  6370161

Query  3636     AGTGCC-TCGACGCCCGTTTTCGGTCTGGCGGAGC--TGGCATGATGACGCTTGATCCGT  3692
                 ||||| ||||||||     |     |||| ||||  |    | ||||  || ||||| |
Sbjct  6370162  -GTGCCATCGACGCCGACAAT-----TGGCAGAGCCGTTTTTTCATGAAACTCGATCCCT  6370215

Query  3693     TCTATCTTCTGGTCG---GGGAAGTC-GGACTTCTTGAAACGCTGCTGCCCTGGGGTGTG  3748
                |||| ||  | ||||   | |  | | |||    | |||  |||| | ||    || || 
Sbjct  6370216  TCTACCTGATCGTCGACAGCGCTGCCTGGA----TCGAACGGCTGGTCCCACTCGGCGTC  6370271

Query  3749     CGGCTGGTGCAGCTTCGCCTCAAGGACAAACCGGAAGCGGAAATCCGCCGTCAGATCTGT  3808
                  |||||| ||||||||| |||||  ||     || || |   | |||    ||||| | 
Sbjct  6370272  AAGCTGGTTCAGCTTCGCATCAAGACCATGGATGAGGCCGGGTTGCGCGCGGAGATCCG-  6370330

Query  3809     CATGCCCGTGATCTGTGTGAGCGGCATGGCG--CCCAGCTTGTCGTCAACGACTACTGGC  3866
                || | |   |  || |||| ||   |   ||   ||||||  ||||||||||| ||||||
Sbjct  6370331  CAAGGCAAAGGCCT-TGTGCGCCCAAAACCGTTGCCAGCTCATCGTCAACGACCACTGGC  6370389

Query  3867     GCCTTGCGATGGAACTGGGGTGCGATTTCGTCCATCTGGGTCAGGAAGACATTGAAACGG  3926
                |||| || || ||    || ||||| |||||||| || || ||||| ||  |  | || |
Sbjct  6370390  GCCTGGCAATCGAGGAAGGCTGCGACTTCGTCCACCTTGGCCAGGAGGATTTGCAGACCG  6370449

Query  3927     CGGATTTTGCCGCGCTTCGAGACGCTGGGATCCGGTTCGGGCTGTCCACCCATGATCCGG  3986
                | |||  | |   | |||| |  || ||  |  || |||| |||  ||| ||||||    
Sbjct  6370450  CCGATCGTTCGCGGATTCGGGTAGCCGGCGTGAGGCTCGGACTGAGCACACATGATGATA  6370509

Query  3987     CGGAACTCGAACGGGCCCTGTCTTACGAACCAGCTTACGTTGCTCTCGGTCCAGTTTATC  4046
                  ||||| |||  |||  || |   ||  || |  ||  | || || || ||  | ||||
Sbjct  6370510  TCGAACTGGAAACGGCGATGGCCGCCGGGCCGGACTATATCGCGCTTGGGCCGATCTATC  6370569

Query  4047     CGACCCTTCTGaaaaaaaTGAAATGGGGGCCTCAGGGGCTGGAGCGGGTGGCTGACTGGA  4106
                ||||| | ||||| |  |||||||||| ||| || ||||| || ||| |    || ||||
Sbjct  6370570  CGACCATCCTGAAGACGATGAAATGGGCGCCGCAAGGGCTCGAACGGATCAGCGAGTGGA  6370629

Query  4107     AGAAACGGGCCGGTCAGACACCGCTTGTCGCCATTGGGGGCCTGACGCCCGAGCGCCTCC  4166
                ||   |||| ||  |  |  ||  | ||||||||||| || || |  || ||  | ||| 
Sbjct  6370630  AGCGCCGGGTCGCGCCAATCCCATTGGTCGCCATTGGCGGTCTCAACCCTGACAGGCTCA  6370689

Query  4167     CGGGGGTCTTTTCCGCAGGTGCGGACAGCGCCGCTGTGGTGACGGATATCCAGATGGCGG  4226
                  || || ||  | || |  || || ||||| || ||||| || || |||  | ||   |
Sbjct  6370690  ACGGTGTTTTCGCGGCGGACGCCGATAGCGCGGCAGTGGTCACCGACATCACGCTGAATG  6370749

Query  4227     ACGACCCGGTTGCCCGCTGCCGGGAATGGGTCG  4259
                 ||| || |  || |||   || |||||| |||
Sbjct  6370750  CCGATCCCGAAGCGCGCACACGAGAATGGATCG  6370782


Range 3: 6368813 to 6369100

Score:101 bits(111), Expect:1e-15, 
Identities:195/288(68%),  Gaps:0/288(0%), Strand: Plus/Plus

Query  2316     CTGCGCGGTGTCCGGGGCGAAATGCTGATCGTGCACGCGCCGGACGTGACGCTGACGCGG  2375
                ||||| || || || ||||| ||||||||| |||   |||| || ||  ||||| | || 
Sbjct  6368813  CTGCGTGGCGTTCGTGGCGAGATGCTGATCCTGCGAACGCCTGAAGTCTCGCTGTCACGC  6368872

Query  2376     CCTGTTCGCCTGCTGCATCCGCGCTTCCCCTGCTACATCGTGCCACGCGAAAACGGGCGC  2435
                || || || ||||||||||| ||||| ||   |||  | ||||| || |   ||   |  
Sbjct  6368873  CCGGTCCGTCTGCTGCATCCACGCTTTCCGCTCTATGTGGTGCCGCGTGCCGACCACCAT  6368932

Query  2436     TACATGATCGGTGCGACCATGGTGGAAAGTGCGCATCGCGGAGGTGTGACGGCGCGGGCT  2495
                | |||| |||| ||||| ||| | || ||   |    | |||   || | ||||||  | 
Sbjct  6368933  TTCATGGTCGGCGCGACGATGATCGAGAGCCAGTCCAGTGGACCGGTCAGGGCGCGTTCG  6368992

Query  2496     GCGATGGAGCTGCTTTCGGCGGCCTATACGCTTCATCCCGGTTTTGCCGAAGCGGAAATT  2555
                  ||||||||| ||    || |||||| | || ||||| |  |||| ||| || || || 
Sbjct  6368993  ATGATGGAGCTTCTAGGTGCCGCCTATGCCCTCCATCCGGCCTTTGGCGAGGCCGAGATC  6369052

Query  2556     CTTGAACTGGGCGCAGGGCTGCGTCCGTCCTTTCCTGACAACATTCCG  2603
                 |||||   || |  ||  | |||||| ||||||| |||||| | |||
Sbjct  6369053  GTTGAAACCGGTGTCGGCGTTCGTCCGGCCTTTCCCGACAACCTGCCG  6369100


>Mesorhizobium loti R7A symbiosis island; segment 4/4
Sequence ID: AL672115.1 Length: 50801 
Range 1: 16105 to 17668

Score:1332 bits(1476), Expect:0.0, 
Identities:1244/1572(79%),  Gaps:17/1572(1%), Strand: Plus/Plus

Query  226    CGCGATGATGTGGAGGAGTATGACGGTCGCACGATCACGGCAGCCGATAACGGTTTTGCA  285
              ||||  ||||| ||||  |||||||| |||    ||  | | |  || ||||| ||||| 
Sbjct  16105  CGCGGCGATGTCGAGGCCTATGACGGCCGCCATGTCCGGCCGGAGGACAACGGATTTGCG  16164

Query  286    GAAGGGGATCGGCTGACACCTGCATTTCCGAACCAGCGCCGCCCCCTGCGGGCGGT-CGG  344
                 || || || ||||| || | |||||  |  |    ||| || ||  ||||    | |
Sbjct  16165  ACCGGCGAGCGCCTGACGCCGGAATTTCTCACTCGCAACCGGCCACTCAGGGCCAAGCAG  16224

Query  345    GGATCGTGCTGTGACCCAGCTGGCTTATGCCCGTGCCGGCGTCATTACGCCCGAGATGGA  404
              ||   | || ||||||||||| || ||||| || |||||| |||| ||||||||||||||
Sbjct  16225  GGCAAG-GCGGTGACCCAGCTCGCCTATGCGCGCGCCGGCATCATCACGCCCGAGATGGA  16283

Query  405    ATTCGTCGCCATCCGGGAAAATATCGGCCG---GACGCAGGCCCTG--AAGGAAGAGCGG  459
               |||||||||||||| |||||  |||||||   || || |  | ||  |||   ||||| 
Sbjct  16284  GTTCGTCGCCATCCGCGAAAACCTCGGCCGCGAGATGCTG--CGTGGCAAGCTTGAGCGT  16341

Query  460    GATGGCGAGGATTTCGGAGCCAGCATTCCGGATTTCGTAACGCCGGAATTCGTGCGGCAG  519
              || ||||| |  ||||| ||    || || || ||||| |||||||||||||||||  | 
Sbjct  16342  GACGGCGAAGCCTTCGGCGCGGCGATCCCAGACTTCGTCACGCCGGAATTCGTGCGCGAT  16401

Query  520    GAAATTGCTTTAGGACGGGCAATCATTCCCGCCAATATCAATCA--CCGTGAGCTTGAGC  577
              ||  ||||    || || || |||||||||||||| ||||||||  |||  |||  ||||
Sbjct  16402  GAGGTTGCGCGCGGGCGTGCGATCATTCCCGCCAACATCAATCATCCCGAAAGC--GAGC  16459

Query  578    CGATGATTATCGGGCGCAACTTTCTGGTGAAGATCAATGCCAATATCGGCAATTCGGCCG  637
              ||||||| ||||| ||||| || |||||||||||||| |||||||| |||||||| ||||
Sbjct  16460  CGATGATCATCGGCCGCAATTTCCTGGTGAAGATCAACGCCAATATAGGCAATTCCGCCG  16519

Query  638    TGACATCTTCGATGGAAGAAGAGGTCGAGAAGATGGTGTGGTCCATCCGCTGGGGCGCGG  697
              | || || |||||||  ||||||||||| |||||||| ||| | |||||||||||||| |
Sbjct  16520  TCACCTCCTCGATGGCCGAAGAGGTCGAAAAGATGGTCTGGGCGATCCGCTGGGGCGCCG  16579

Query  698    ATACGGTCATGGATCTTTCGACGGGACGCAACATCCATAACATCCGCGACTGGATCATCC  757
              | ||||| ||||| || ||||| || ||||||||||| |||||||| || |||||| | |
Sbjct  16580  ACACGGTGATGGACCTGTCGACCGGCCGCAACATCCACAACATCCGTGAATGGATCGTAC  16639

Query  758    GGAATGCTCCTGTGCCGATCGGAACGGTGCCGCTTTATCAGGCGCTGGAAAAGGTGGGCG  817
              | ||||| || ||||||||||| ||||||||||| ||||||||||| ||||||||   ||
Sbjct  16640  GCAATGCGCCGGTGCCGATCGGCACGGTGCCGCTCTATCAGGCGCTCGAAAAGGTCAACG  16699

Query  818    GGATTGCGGAAGACCTGACATGGGAAGTTTTCCGCGACACGCTGATTGAGCAGGCGGAGC  877
              | ||||| || ||||| || ||||| || | ||||||||| ||||| |||||||| ||||
Sbjct  16700  GCATTGCCGAGGACCTTACCTGGGAGGTCTACCGCGACACACTGATCGAGCAGGCCGAGC  16759

Query  878    AGGGGGTGGATTACTTTACCATCCACGCTGGTGTCCGGCTGCACATGATCCCGCTGACGG  937
              |||| || || || || ||||||||||| ||  | |||||||||   ||||||||||| |
Sbjct  16760  AGGGCGTCGACTATTTCACCATCCACGCCGGCATGCGGCTGCACTACATCCCGCTGACTG  16819

Query  938    CCCGACGGGTGACGGGTATCGTGTCGCGCGGCGGTTCCATCATGGCGAAATGGTGCCTGC  997
               |   ||||| ||||| ||||| |||||||||||||| |||||||| |||||||||||||
Sbjct  16820  TCGACCGGGTCACGGGCATCGTCTCGCGCGGCGGTTCGATCATGGCCAAATGGTGCCTGC  16879

Query  998    ATCATCACCGCGAAAGCTTCCTGTACGAGCATTTCGAGGAGATCTGCGACATCTGCCGTC  1057
              | |||||||| |||||||| || |||||||| |||| ||| |||||||||||||||||  
Sbjct  16880  AGCATCACCGGGAAAGCTTTCTCTACGAGCACTTCGCGGAAATCTGCGACATCTGCCGCG  16939

Query  1058   GTTATGACGTGTCGTTCTCGCTTGGGGATGGGTTGCGTCCGGGCTCGATCGCCGATGCCA  1117
                ||||||||||| ||||||||||| || ||  | ||||| |||||||||||||| ||||
Sbjct  16940  CCTATGACGTGTCCTTCTCGCTTGGCGACGGTCTTCGTCCCGGCTCGATCGCCGACGCCA  16999

Query  1118   ACGATGCGGCGCAGTTTGCAGAGCTTGAGACGCTTGGCGAGCTGACGAAAATTGCCTGGG  1177
              |||| |||||||| || || ||||| || |||||||||||||||||| | || |||||||
Sbjct  17000  ACGACGCGGCGCAATTCGCCGAGCTGGAAACGCTTGGCGAGCTGACGCAGATCGCCTGGG  17059

Query  1178   CCAAGGACTGTCAGGTCATGATCGAAGGGCCGGGTCATGTGCCGATGCATAAGATCAAGG  1237
              ||||||| || ||||| |||||||| ||||| || || ||||||||||| ||||||||||
Sbjct  17060  CCAAGGATTGCCAGGTGATGATCGAGGGGCCTGGCCACGTGCCGATGCACAAGATCAAGG  17119

Query  1238   CCAACATGGACAAGCAGCTTGAGCACTGCCACGAAGCGCCGTTCTATACGCTTGGACCGC  1297
                ||||||||||||||||| |     |||  ||| ||||||||||| |||||||||||||
Sbjct  17120  AGAACATGGACAAGCAGCTCGCCGTTTGCGGCGAGGCGCCGTTCTACACGCTTGGACCGC  17179

Query  1298   TGACGACGGATATCGCGCCCGGTTACGACCACATTACCTCCGCCATTGGGGCTGCTATGA  1357
              ||||||| || || ||||| || || |||||||| ||||||| |||||| ||||| ||||
Sbjct  17180  TGACGACCGACATTGCGCCGGGCTATGACCACATCACCTCCGGCATTGGTGCTGCCATGA  17239

Query  1358   TCGGCTGGTTCGGCACGGCGATGCTCTGCTATGTCACGCCCAAAGAGCATCTGGGTCTGC  1417
              |||| ||||||||||| || ||||||||||| |||||||| || || ||||| || || |
Sbjct  17240  TCGGGTGGTTCGGCACCGCCATGCTCTGCTACGTCACGCCGAAGGAACATCTCGGCCTTC  17299

Query  1418   CGGACCGGAACGACGTCAAGACGGGTGTCATCACCTACAAGCTCGCAGCTCATGCTGCGG  1477
              | || || |||||||||||||  || || |||||||||||| |||| || ||||| || |
Sbjct  17300  CCGATCGCAACGACGTCAAGATTGGGGTGATCACCTACAAGATCGCCGCCCATGCCGCCG  17359

Query  1478   ATCTGGCGAAGGGCCATCCGGGCGCGCAGATGCGGGATGACGCGCTATCGCGGGCGCGGT  1537
              |||||||||||||||||||||  ||| |  |  ||||||| || || || || ||||| |
Sbjct  17360  ATCTGGCGAAGGGCCATCCGGCGGCGAAAGTCAGGGATGATGCCCTCTCCCGCGCGCGCT  17419

Query  1538   TCGAGTTCCGGTGGGAGGATCAGTTCAATCTGGGTCTCGATCCTGATACGGCCCGTGCCA  1597
              |||||||||| |||||||| |||||||| |||   ||||||||||| || || ||  || 
Sbjct  17420  TCGAGTTCCGCTGGGAGGACCAGTTCAACCTGTCGCTCGATCCTGAAACCGCGCGGTCCT  17479

Query  1598   TGCATGATGAAACACTGCCCAAGCAGGCGCACAAGGTGTCCCATTTCTGCTCGATGTGTG  1657
              | || ||  | ||  |||||||| |||||||||||||| | ||||||||||||||||| |
Sbjct  17480  TCCACGACCAGACCTTGCCCAAGGAGGCGCACAAGGTGGCGCATTTCTGCTCGATGTGCG  17539

Query  1658   GGCCGAAGTTCTGCTCGATGAAGATTTCGCATGACATCCGTGCTGCAGCGGAAAAGCAGG  1717
              ||||||| ||||||||||||   ||||| || ||||||||    || | || | || |||
Sbjct  17540  GGCCGAAATTCTGCTCGATGCGCATTTCCCACGACATCCG---CGCCGAGGCACAGAAGG  17596

Query  1718   ACGGTATGGAGCAGATGGCGGAGAAATTCCGTGAAGGCGGGCAGCTCTATGTTCCCG-TG  1776
              | || |||| |  |||||||| |||||  || |  || ||  | |||||||| || | ||
Sbjct  17597  AAGGCATGGCGGCGATGGCGGCGAAATATCGCGCGGGTGGCGATCTCTATGTGCCGGCTG  17656

Query  1777   ACGGAACCGGCG  1788
              ||   |||||||
Sbjct  17657  ACAAGACCGGCG  17668


Range 2: 19067 to 20221

Score:266 bits(294), Expect:1e-65, 
Identities:772/1173(66%),  Gaps:33/1173(2%), Strand: Plus/Plus

Query  3102   CTGCCCAACACGGCAGGCTGCCACACCGTTCGGGAAGCCGTAACCACGGCCCGGATGGCG  3161
              || |||||||| || ||||||||| ||||   |||||| || || || ||   |||||||
Sbjct  19067  CTTCCCAACACTGCCGGCTGCCACTCCGTCAAGGAAGCGGTCACGACCGCGAAGATGGCG  19126

Query  3162   CGTGAAGTGTTTGGAACTTCATGGATCAAGCTGGAAGTCATCGGTCATGCCGACACGCTG  3221
              || |||||||| || ||    ||||||||||| ||||| |||||  |    |||||||||
Sbjct  19127  CGCGAAGTGTTCGGCACGAGCTGGATCAAGCTCGAAGTGATCGGCAACCAGGACACGCTG  19186

Query  3222   CAACCCGACCCGTTTGCGCTCGTCGAGGCCGCGCGGGTGCTGTGTGCGGAGGGGTTTGAT  3281
              ||||| |||  ||| |  || ||||| ||||||||  | ||||| | ||| || |||   
Sbjct  19187  CAACCGGACGTGTTCGGCCTGGTCGAAGCCGCGCGCATCCTGTGCGAGGACGGTTTTACG  19246

Query  3282   GTCTTTCCCTACACGACCGAGGACCTGATCGTGGGCGAAAAGCTGCTTGAGGCCGGTTGC  3341
              || |||||||| || ||||| |||||  | || | |||   |||||| ||||| || |||
Sbjct  19247  GTATTTCCCTATACCACCGACGACCTTGTTGTCGCCGAGCGGCTGCTGGAGGCGGGCTGC  19306

Query  3342   AAAGTCCTGATGCCCTGGGGCGCGCCCATTGGTTCAGGACAGGGTC--TCCGAAATC-TG  3398
              || ||||||||||| ||| |||| || || ||||| |  |  || |    | | ||| ||
Sbjct  19307  AAGGTCCTGATGCCGTGGTGCGCACCGATCGGTTCCGCCCTCGGGCCGGTCAACATCATG  19366

Query  3399   GCGGGATTGCGCAGCATGAGGGCACATTTCCGGGATGTTCCGCTGGTCGTGGATGCGGGG  3458
              ||   | ||||    ||| | | ||| |||| |||||| |||||  | ||||||||||||
Sbjct  19367  GC---ACTGCGTTCGATGCGCGGACACTTCCCGGATGTCCCGCTCATTGTGGATGCGGGG  19423

Query  3459   ATCGGTGCCCCCAGCCAAGCCGCGCAGACCATGGAACTTGGGTTTGATGCCGTGTTGCTC  3518
               ||||    ||    || || ||      ||||||||| || ||||| |||||| |||| 
Sbjct  19424  CTCGGACGGCCGTCGCACGCGGCAACCGTCATGGAACTCGGCTTTGACGCCGTGCTGCTG  19483

Query  3519   AATACTGCGGTGGCGAAGGCAGTCGATCCTGTGGGAATGGCGCGGGCCTTTGGGCGCGCC  3578
              || || ||||| || | ||| |  ||||| || || |||||||| || || ||    || 
Sbjct  19484  AACACGGCGGTCGCCAGGGCGGCTGATCCGGTCGGCATGGCGCGTGCGTTCGGCAAGGCT  19543

Query  3579   ATACAGGCGGGACGGGAAGGCTATCAGGCCGGACTGATGCCGGA---GCGGGATATGGCC  3635
               |  | || || || ||| |||  |||  |||    ||||  ||   ||| ||  | |||
Sbjct  19544  GTCGAAGCCGGCCGTGAA-GCTTACAGCTCGG--GAATGCTCGAACCGCGCGACGTCGCC  19600

Query  3636   AGTGCC-TCGACGCCCGTTTTCGGTCTGGCGGAGC--TGGCATGATGACGCTTGATCCGT  3692
               ||||| ||||||||     |     |||| ||||  |    | ||||  || ||||| |
Sbjct  19601  -GTGCCATCGACGCCGACAAT-----TGGCAGAGCCGTTTTTTCATGAAACTCGATCCCT  19654

Query  3693   TCTATCTTCTGGTCG---GGGAAGTC-GGACTTCTTGAAACGCTGCTGCCCTGGGGTGTG  3748
              |||| ||  | ||||   | |  | | |||    | |||  |||| | ||    || || 
Sbjct  19655  TCTACCTGATCGTCGACAGCGCTGCCTGGA----TCGAACGGCTGGTCCCACTCGGCGTC  19710

Query  3749   CGGCTGGTGCAGCTTCGCCTCAAGGACAAACCGGAAGCGGAAATCCGCCGTCAGATCTGT  3808
                |||||| ||||||||| |||||  ||     || || |   | |||    ||||| | 
Sbjct  19711  AAGCTGGTTCAGCTTCGCATCAAGACCATGGATGAGGCCGGGTTGCGCGCGGAGATCCG-  19769

Query  3809   CATGCCCGTGATCTGTGTGAGCGGCATGGCG--CCCAGCTTGTCGTCAACGACTACTGGC  3866
              || | |   |  || |||| ||   |   ||   ||||||  ||||||||||| ||||||
Sbjct  19770  CAAGGCAAAGGCCT-TGTGCGCCCAAAACCGTTGCCAGCTCATCGTCAACGACCACTGGC  19828

Query  3867   GCCTTGCGATGGAACTGGGGTGCGATTTCGTCCATCTGGGTCAGGAAGACATTGAAACGG  3926
              |||| || || ||    || ||||| |||||||| || || ||||| ||  |  | || |
Sbjct  19829  GCCTGGCAATCGAGGAAGGCTGCGACTTCGTCCACCTTGGCCAGGAGGATTTGCAGACCG  19888

Query  3927   CGGATTTTGCCGCGCTTCGAGACGCTGGGATCCGGTTCGGGCTGTCCACCCATGATCCGG  3986
              | |||  | |   | |||| |  || ||  |  || |||| |||  ||| ||||||    
Sbjct  19889  CCGATCGTTCGCGGATTCGGGTAGCCGGCGTGAGGCTCGGACTGAGCACACATGATGATA  19948

Query  3987   CGGAACTCGAACGGGCCCTGTCTTACGAACCAGCTTACGTTGCTCTCGGTCCAGTTTATC  4046
                ||||| |||  |||  || |   ||  || |  ||  | || || || ||  | ||||
Sbjct  19949  TCGAACTGGAAACGGCGATGGCCGCCGGGCCGGACTATATCGCGCTTGGGCCGATCTATC  20008

Query  4047   CGACCCTTCTGaaaaaaaTGAAATGGGGGCCTCAGGGGCTGGAGCGGGTGGCTGACTGGA  4106
              ||||| | ||||| |  |||||||||| ||| || ||||| || ||| |    || ||||
Sbjct  20009  CGACCATCCTGAAGACGATGAAATGGGCGCCGCAAGGGCTCGAACGGATCAGCGAGTGGA  20068

Query  4107   AGAAACGGGCCGGTCAGACACCGCTTGTCGCCATTGGGGGCCTGACGCCCGAGCGCCTCC  4166
              ||   |||| ||  |  |  ||  | ||||||||||| || || |  || ||  | ||| 
Sbjct  20069  AGCGCCGGGTCGCGCCAATCCCATTGGTCGCCATTGGCGGTCTCAACCCTGACAGGCTCA  20128

Query  4167   CGGGGGTCTTTTCCGCAGGTGCGGACAGCGCCGCTGTGGTGACGGATATCCAGATGGCGG  4226
                || || ||  | || |  || || ||||| || ||||| || || |||  | ||   |
Sbjct  20129  ACGGTGTTTTCGCGGCGGACGCCGATAGCGCGGCAGTGGTCACCGACATCACGCTGAATG  20188

Query  4227   ACGACCCGGTTGCCCGCTGCCGGGAATGGGTCG  4259
               ||| || |  || |||   || |||||| |||
Sbjct  20189  CCGATCCCGAAGCGCGCACACGAGAATGGATCG  20221


Range 3: 18252 to 18539

Score:101 bits(111), Expect:1e-15, 
Identities:195/288(68%),  Gaps:0/288(0%), Strand: Plus/Plus

Query  2316   CTGCGCGGTGTCCGGGGCGAAATGCTGATCGTGCACGCGCCGGACGTGACGCTGACGCGG  2375
              ||||| || || || ||||| ||||||||| |||   |||| || ||  ||||| | || 
Sbjct  18252  CTGCGTGGCGTTCGTGGCGAGATGCTGATCCTGCGAACGCCTGAAGTCTCGCTGTCACGC  18311

Query  2376   CCTGTTCGCCTGCTGCATCCGCGCTTCCCCTGCTACATCGTGCCACGCGAAAACGGGCGC  2435
              || || || ||||||||||| ||||| ||   |||  | ||||| || |   ||   |  
Sbjct  18312  CCGGTCCGTCTGCTGCATCCACGCTTTCCGCTCTATGTGGTGCCGCGTGCCGACCACCAT  18371

Query  2436   TACATGATCGGTGCGACCATGGTGGAAAGTGCGCATCGCGGAGGTGTGACGGCGCGGGCT  2495
              | |||| |||| ||||| ||| | || ||   |    | |||   || | ||||||  | 
Sbjct  18372  TTCATGGTCGGCGCGACGATGATCGAGAGCCAGTCCAGTGGACCGGTCAGGGCGCGTTCG  18431

Query  2496   GCGATGGAGCTGCTTTCGGCGGCCTATACGCTTCATCCCGGTTTTGCCGAAGCGGAAATT  2555
                ||||||||| ||    || |||||| | || ||||| |  |||| ||| || || || 
Sbjct  18432  ATGATGGAGCTTCTAGGTGCCGCCTATGCCCTCCATCCGGCCTTTGGCGAGGCCGAGATC  18491

Query  2556   CTTGAACTGGGCGCAGGGCTGCGTCCGTCCTTTCCTGACAACATTCCG  2603
               |||||   || |  ||  | |||||| ||||||| |||||| | |||
Sbjct  18492  GTTGAAACCGGTGTCGGCGTTCGTCCGGCCTTTCCCGACAACCTGCCG  18539


>Paracoccus pantotrophus strain DSM 2944 chromosome 1, complete sequence
Sequence ID: CP044426.1 Length: 2248278 
Range 1: 2030387 to 2032039

Score:1328 bits(1472), Expect:0.0, 
Identities:1303/1667(78%),  Gaps:28/1667(1%), Strand: Plus/Plus

Query  124      CCGCTGAACGTCTATGATAGTTCTGGGCCCTATACCGACACCGCCATCAGCATCGACATT  183
                ||| |||  |||||||||   || ||||||||||||||  |||||  |   |||| ||| 
Sbjct  2030387  CCGGTGACGGTCTATGATTCCTCGGGGCCCTATACCGATCCCGCCGCCGAGATCGCCAT-  2030445

Query  184      GCGAAAG--GTCTTGCGGACAGTCGCGGCGACTGGCT-GCGTCGTCGCGATGATGTGGAG  240
                 |||| |  | ||  ||  |   || | ||  ||| | ||| || || |  ||||| |||
Sbjct  2030446  -CGAACGCGGCCTGCCGCGCCTGCGGGACGGTTGGATCGCGGCG-CGTGGCGATGTCGAG  2030503

Query  241      GAGTATGACGGTCG-CACGATCACGGCAGCCGATAACGGTTTTGCAGAAGGGGATCGGCT  299
                |  ||| | || || || | | | | | |  |||||||| || |  |  || || |||||
Sbjct  2030504  GCCTATCAGGGCCGGCATG-TGAAGCCCGAGGATAACGGCTTCGTCGCCGGCGACCGGCT  2030562

Query  300      GACACCTGCATTTCCGAACCAGCGCCGCCCCCTGCGGGCGGTCG--GGGATCGTGCTGTG  357
                ||| || | ||||||   || || ||| ||| ||||||||   |  |||| ||  | || 
Sbjct  2030563  GACGCCGGAATTTCCCGTCCGGCACCGGCCCTTGCGGGCGCGGGACGGGAGCG--CCGTC  2030620

Query  358      ACCCAGCTGGCTTATGCCCGTGCCGGCGTCATTACGCCCGAGATGGAATTCGTCGCCATC  417
                ||||||||||| |||||||| || ||| || | ||||| || ||||||||||||||||||
Sbjct  2030621  ACCCAGCTGGCCTATGCCCGCGCGGGCATCGTCACGCCGGAAATGGAATTCGTCGCCATC  2030680

Query  418      CGGGAAAATATCGGCCGGACGCAGGCCCTGAAGGAAGAGCGGGATGGCGA------GGAT  471
                || |||||  | ||||| |   |||||  ||| || | || ||   ||||      ||||
Sbjct  2030681  CGCGAAAACCTGGGCCGCA---AGGCCGCGAAAGAGGCGCTGGCCCGCGACGGGCAGGAT  2030737

Query  472      TTCGGAGCCAGCATTCCGGATTTCGTAACGCCGGAATTCGTGCGGCAGGAAATTGCTTTA  531
                ||||| |||   || || |||||||| ||||| || ||||||||  | ||  | ||    
Sbjct  2030738  TTCGGCGCCGCGATCCCCGATTTCGTCACGCCCGAGTTCGTGCGCGACGAGGTGGCGCGC  2030797

Query  532      GGACGGGCAATCATTCCCGCCAATATCAATCACCGTGAGCTTGAGCCGATGATTATCGGG  591
                || |||||  |||| || ||||||||||| ||||  |||   ||||||||||| ||||| 
Sbjct  2030798  GGGCGGGCGGTCATCCCGGCCAATATCAACCACCCCGAGGCCGAGCCGATGATCATCGGC  2030857

Query  592      CGCAACTTTCTGGTGAAGATCAATGCCAATATCGGCAATTCGGCCGTGACATCTTCGATG  651
                ||||| || ||||| |||||||| ||||||||||||||||| ||||| || || || |||
Sbjct  2030858  CGCAATTTCCTGGTCAAGATCAACGCCAATATCGGCAATTCCGCCGTCACCTCGTCCATG  2030917

Query  652      GAAGAAGAGGTCGAGAAGATGGTGTGGTCCATCCGCTGGGGCGCGGATACGGTCATGGAT  711
                |  |||||||| || |||||||| ||| | |  |||||||||||||| ||||| ||||| 
Sbjct  2030918  GCCGAAGAGGTGGACAAGATGGTCTGGGCGACGCGCTGGGGCGCGGACACGGTGATGGAC  2030977

Query  712      CTTTCGACGGGACGCAACATCCATAACATCCGCGACTGGATCATCCGGAATGCTCCTGTG  771
                || || ||||| ||||||||||| ||||||||||| ||||||||||| ||| | || |||
Sbjct  2030978  CTGTCCACGGGCCGCAACATCCACAACATCCGCGAATGGATCATCCGCAATTCGCCCGTG  2031037

Query  772      CCGATCGGAACGGTGCCGCTTTATCAGGCGCTGGAAAAGGTGGGCGGGATTGCGGAAGAC  831
                || ||||| || |||||| | |||||||||||||||||||| |||||  | || ||||||
Sbjct  2031038  CCCATCGGCACCGTGCCGATCTATCAGGCGCTGGAAAAGGTCGGCGGCGTGGCCGAAGAC  2031097

Query  832      CTGACATGGGAAGTTTTCCGCGACACGCTGATTGAGCAGGCGGAGCAGGGGGTGGATTAC  891
                |||||||||||||| || |||||||||||||| |||||||| || ||||| || ||||| 
Sbjct  2031098  CTGACATGGGAAGTCTTTCGCGACACGCTGATCGAGCAGGCCGAACAGGGCGTCGATTAT  2031157

Query  892      TTTACCATCCACGCTGGTGTCCGGCTGCACATGATCCCGCTGACGGCCCGACGGGTGACG  951
                || |||||||| || || || ||||||| |   |||||||||||||     || || || 
Sbjct  2031158  TTCACCATCCATGCCGGGGTGCGGCTGCGCCACATCCCGCTGACGGTGGACCGCGTCACC  2031217

Query  952      GGTATCGTGTCGCGCGGCGGTTCCATCATGGCGAAATGGTGCCTGCATCATCACCGCGAA  1011
                || ||||||||||||||||| || ||||||||||||||||||||||||||||||||||||
Sbjct  2031218  GGGATCGTGTCGCGCGGCGGCTCGATCATGGCGAAATGGTGCCTGCATCATCACCGCGAA  2031277

Query  1012     AGCTTCCTGTACGAGCATTTCGAGGAGATCTGCGACATC-TGC-CGTCGTTATGACGTGT  1069
                |||||||| |||||||||||||||||||||||||||||| ||| || |  ||||||||  
Sbjct  2031278  AGCTTCCTCTACGAGCATTTCGAGGAGATCTGCGACATCATGCGCGCC--TATGACGTCA  2031335

Query  1070     CGTTCTCGCTTGGGGATGGGTTGCGTCCGGGCTCGATCGCCGATGCCAACGATGCGGCGC  1129
                  |||   ||||| || ||| |||| || ||||| |||||||||||||||||||||||||
Sbjct  2031336  GCTTCAGCCTTGGCGACGGGCTGCGGCCCGGCTCCATCGCCGATGCCAACGATGCGGCGC  2031395

Query  1130     AGTTTGCAGAGCTTGAGACGCTTGGCGAGCTGACGAAAATTGCCTGGGCCAAGGACTGTC  1189
                | || || || || || || || |||||||||||||| || ||||||||||  || || |
Sbjct  2031396  AATTCGCCGAACTGGAAACCCTGGGCGAGCTGACGAAGATCGCCTGGGCCAGAGATTGCC  2031455

Query  1190     AGGTCATGATCGAAGGGCCGGGTCATGTGCCGATGCATAAGATCAAGGCCAACATGGACA  1249
                |||| || ||||| || || || |||||||| ||||| ||||||||||  ||||||||||
Sbjct  2031456  AGGTGATCATCGAGGGCCCAGGCCATGTGCCCATGCACAAGATCAAGGAGAACATGGACA  2031515

Query  1250     AGCAGCTTGAGCACTGCCACGAAGCGCCGTTCTATACGCTTGGACCGCTGACGACGGATA  1309
                ||||||| |||  ||||  ||| ||||||||||| || || || |||||||| || || |
Sbjct  2031516  AGCAGCTGGAGATCTGCGGCGAGGCGCCGTTCTACACCCTCGGGCCGCTGACCACCGACA  2031575

Query  1310     TCGCGCCCGGTTACGACCACATTACCTCCGCCATTGGGGCTGCTATGATCGGCTGGTTCG  1369
                ||||||| |||||||||||||| |||  || ||| || || || ||||||||||||||||
Sbjct  2031576  TCGCGCCGGGTTACGACCACATCACCAGCGGCATCGGCGCGGCGATGATCGGCTGGTTCG  2031635

Query  1370     GCACGGCGATGCTCTGCTATGTCACGCCCAAAGAGCATCTGGGTCTGCCGGACCGGAACG  1429
                ||||||||||||| ||||||||||||||||| || |||||||| ||||| |||||  | |
Sbjct  2031636  GCACGGCGATGCTGTGCTATGTCACGCCCAAGGAACATCTGGGCCTGCCCGACCGCGATG  2031695

Query  1430     ACGTCAAGACGGGTGTCATCACCTACAAGCTCGCAGCTCATGCTGCGGATCTGGCGAAGG  1489
                |||| ||||| || ||||||||||||||| |||| || ||||| || || ||||| ||||
Sbjct  2031696  ACGTGAAGACCGGCGTCATCACCTACAAGATCGCCGCCCATGCCGCCGACCTGGCCAAGG  2031755

Query  1490     GCCATCCGGGCGCGCAGATGCGGGATGACGCGCTATCGCGGGCGCGGTTCGAGTTCCGGT  1549
                |||||||||  ||| |||| || || ||||| || ||||| || ||||||||||||||||
Sbjct  2031756  GCCATCCGGCGGCGAAGATCCGCGACGACGCCCTGTCGCGCGCCCGGTTCGAGTTCCGGT  2031815

Query  1550     GGGAGGATCAGTTCAATCTGGGTCTCGATCCTGATACGGCCCGTGCCATGCATGATGAAA  1609
                |||||||||||||| | ||    ||||| || || ||||| || ||| | || || || |
Sbjct  2031816  GGGAGGATCAGTTCCACCTCTCGCTCGACCCCGAGACGGCGCGGGCCTTCCACGACGAGA  2031875

Query  1610     CACTGCCCAAGCAGGCGCACAAGGTGTCCCATTTCTGCTCGATGTGTGGGCCGAAGTTCT  1669
                |  |||| ||| ||||||| ||| |  | ||||||||||||||||| |||||||| ||||
Sbjct  2031876  CCATGCCGAAGGAGGCGCATAAGCTCGCGCATTTCTGCTCGATGTGCGGGCCGAAATTCT  2031935

Query  1670     GCTCGATGAAGATTTCGCATGACATCCGTGCTGCAGCGGAAAAGCAGGACGGTATGGAGC  1729
                ||||||||  |||||| || |||||||| || |  ||| |||   |||| || ||||   
Sbjct  2031936  GCTCGATGCGGATTTCCCACGACATCCGCGCCGAGGCGCAAA---AGGAGGGCATGGCCG  2031992

Query  1730     AGATGGCGGAGAAATTCCGTGAAGGCGGGCAGCTCTATGTTCCCGTG  1776
                  |||||  |||||| ||| || || ||  | |||||  | ||||||
Sbjct  2031993  CCATGGCACAGAAATACCGCGAGGGGGGCGACCTCTACATGCCCGTG  2032039


Range 2: 2151811 to 2152922

Score:378 bits(418), Expect:3e-99, 
Identities:771/1130(68%),  Gaps:33/1130(2%), Strand: Plus/Plus

Query  3102     CTGCCCAACACGGCAGGCTGCCACACCGTTCGGGAAGCCGTAACCACGGCCCGGATGGCG  3161
                |||||||| || || ||||||||  | || || || || || || || || | |||||||
Sbjct  2151811  CTGCCCAATACCGCCGGCTGCCATTCGGTGCGCGAGGCGGTGACGACCGCGCAGATGGCG  2151870

Query  3162     CGTGAAGTGTTTGGAACTTCATGGATCAAGCTGGAAGTCATCGGTCATGCCGACACGCTG  3221
                || ||  |||| |  ||  | ||||||||||||||||| ||| |  | | ||||||||| 
Sbjct  2151871  CGCGAGCTGTTCGAGACGCCCTGGATCAAGCTGGAAGTGATCCGGGACGACGACACGCTT  2151930

Query  3222     CAACCCGACCCGTTTGCGCTCGTCGAGGCCGCGCGGGTGCTGTGTGCGGAGGGGTTTGAT  3281
                   ||||||  | | ||||| ||||| || |||||| ||||||  | ||| || ||  | 
Sbjct  2151931  TGCCCCGACGTGATCGCGCTGGTCGAAGCGGCGCGGCTGCTGTCCGAGGACGGCTTCCAG  2151990

Query  3282     GTCTTTCCCTACACGACCGAGGACCTGATCGTGGGCGAAAAGCTGCTTGAGGCCGGTTGC  3341
                |||||||||||    |||||||||||    ||  |||    |||||| || || || |||
Sbjct  2151991  GTCTTTCCCTATTGCACCGAGGACCTTTCGGTCTGCGGCCGGCTGCTCGATGCGGGCTGC  2152050

Query  3342     AAAGTCCTGATGCCCTGGGGCGCGCCCATTGGTTCAGGACAGGGTCT-CCGAAATCTGGC  3400
                 | || |||||||| |||||||||||||| || || || | ||| ||    ||  ||  |
Sbjct  2152051  CAGGTGCTGATGCCTTGGGGCGCGCCCATCGGCTCGGGCCGGGGGCTGAACAACCCTTAC  2152110

Query  3401     GGGATTGCGCAGCATGAGGGCACATTTCCGGGATGTTCCGCTGGTCGTGGATGCGGGGAT  3460
                |||  |||||||| ||||||| |||||||  ||||| ||||||||||||||||| || ||
Sbjct  2152111  GGG-CTGCGCAGCCTGAGGGCGCATTTCCCCGATGTGCCGCTGGTCGTGGATGCCGGCAT  2152169

Query  3461     CGGTGCCCCCAGCCAAGCCGCGCAGACCATGGAACTTGGGTTTGATGCCGTGTTGCTCAA  3520
                |||    |||||||| || |||||| | ||||| || || | ||| |||||| |||| ||
Sbjct  2152170  CGGCCTGCCCAGCCACGCGGCGCAGGCGATGGAGCTGGGCTATGACGCCGTGCTGCTGAA  2152229

Query  3521     TACTGCGGTGGCGAAGGCAGTCGATCCTGTGGGAATGGCGCGGGCCTTTGGGCGCGCCAT  3580
                 || || || || ||||| | |||||| ||||  ||||| || ||| | | ||  || ||
Sbjct  2152230  CACCGCCGTCGCCAAGGCCGGCGATCCGGTGGCCATGGCCCGCGCCATGGCGCTGGCGAT  2152289

Query  3581     ACAGGCGGGACGGGAAGGCTATCAGGCCGGACTGATGCCGGAGCGGGATATGGCCAGTGC  3640
                  |||| || | |   |   ||   |||   | |||   ||  || || ||||||    |
Sbjct  2152290  CGAGGCCGGGCAGCTGGCGCATGGCGCCAACCCGATCGAGGCCCGCGACATGGCCGCCCC  2152349

Query  3641     CTCGACGCCCGTTTTCGGTCTGGCGGAGCTGGCATGA---TGACGC---TTGATCCGTTC  3694
                 || || ||| | |||||  |||||| ||||| ||||   || |||   || | |||   
Sbjct  2152350  TTCCACCCCCCTCTTCGGCATGGCGGTGCTGGGATGAGATTGCCGCGCTTTTACCCG---  2152406

Query  3695     TATCTTCTGGTCGGGGAAGTCGGACTTCTTGAAACGCTGCTGCCCTGGGGTGTGCGGCTG  3754
                 ||||||  | | |    | | | || |  |   |||  |||||   ||| |||   |||
Sbjct  2152407  -ATCTTC--GACAGCAGCGACTGGCTGC--GCCGCGC-CCTGCCGCTGGGCGTGAAACTG  2152460

Query  3755     GTGCAGCTTCGCCTCAAGGACAAACCGGAAG--CGGAAATCCGCCGTCAGATCTGTC---  3809
                |||||| | ||| |||||||| | ||    |  |||   |  | |    || ||| |   
Sbjct  2152461  GTGCAGATCCGCATCAAGGACCAGCCCCCCGCCCGGCTCTTGGGC----GAGCTGGCGCT  2152516

Query  3810     ATGCCCGTGATCTGTGTGAGCG-GCATGGCGCCCAGCTTGTCGTCAACGACTACTGGC--  3866
                 |||| | || |||||   |||  ||| |||||  ||| |||||||||||| ||||||  
Sbjct  2152517  GTGCCAG-GAGCTGTG-CCGCGAACATCGCGCCACGCTGGTCGTCAACGACCACTGGCAG  2152574

Query  3867     GCCTTGCGATGGAACTGGGGTGCGATTTCGTCCATCTGGGTCAGGAAGACATTGAAACGG  3926
                |||  || || || ||||| ||||| ||| |||| ||||| ||||| ||  | || || |
Sbjct  2152575  GCC--GCCATCGACCTGGGCTGCGACTTCATCCACCTGGGGCAGGAGGATCTGGATACCG  2152632

Query  3927     CGGATTTTGCCGCGCTTCGAGACGCTGGGATCCGGTTCGGGCTGTCCACCCATGATCCGG  3986
                | ||  || | ||| | ||  | || ||| | ||| | ||  | || ||||| || |  |
Sbjct  2152633  CCGACATTCCGGCGATCCGCAAGGCCGGGCTGCGGCTGGGCGTCTCGACCCACGACCATG  2152692

Query  3987     CGGAACTCGAACGGGCCCTGTCTTACGAACCAGCTTACGTTGCTCTCGGTCCAGTTTATC  4046
                | ||||| || ||||| ||| |   |   || | |||||| || || || || || |  |
Sbjct  2152693  CCGAACTGGACCGGGCGCTGGCGCTCAGGCCCGATTACGTCGCGCTGGGACCGGTCTGGC  2152752

Query  4047     CGACCCTTCTGaaaaaaaTGAAATGGGGGCCTCAGGGGCTGGAGCGGGTGGCTGACTGGA  4106
                ||||  | ||||| || ||||||||||  |  ||||||||||| ||||||   || ||| 
Sbjct  2152753  CGACGATCCTGAAGAAGATGAAATGGGAACAGCAGGGGCTGGACCGGGTGCGGGAATGGC  2152812

Query  4107     AGAAACGGGCCGGTCAGACACCGCTTGTCGCCATTGGGGGCCTGACGCCCGAGCGCCTCC  4166
                  || | || |||   ||| ||||| |||||||| || ||| | || || ||||||   |
Sbjct  2152813  GCAAGCTGGTCGGCGCGACGCCGCTGGTCGCCATCGGCGGCGTCACCCCGGAGCGCGCGC  2152872

Query  4167     CGGGGGTCTTTTCCGCAGGTGCGGACAGCGCCGCTGTGGTGACGGATATC  4216
                 ||  | |||  |||| || || |||   ||| | |  ||||| || |||
Sbjct  2152873  TGGAAGCCTTCGCCGCCGGCGCCGACCTGGCCTCGGCCGTGACCGACATC  2152922


Range 3: 2150594 to 2151289

Score:175 bits(193), Expect:6e-38, 
Identities:474/707(67%),  Gaps:34/707(4%), Strand: Plus/Plus

Query  1914     GCGGGAGGAATGCTGGCGCCTTTTTGCGAGGGGGAAAGTGCGCCGGAACTGATCGTG--G  1971
                || || || ||||||||||| | ||||||||  |||||  ||||| | | |   |||  |
Sbjct  2150594  GCCGGCGGGATGCTGGCGCCCTATTGCGAGGCCGAAAG--CGCCG-AGCCGGCGGTGCTG  2150650

Query  1972     CAAAAGGGCA--GACTTCCGTGAACTGGTGGGCTGCGCATGTGCCCGACGTCGTGCGACG  2029
                |    ||||   || | |||   ||||||||   ||| |||   |||| ||| | || ||
Sbjct  2150651  CGCCTGGGCCTCGA-TGCCGCCGACTGGTGGCAGGCGAATGGCGCCGAGGTCATCCGCCG  2150709

Query  2030     TGGCACGCTTGTTGTCGCACCGCCGCGGGATGTTTCCGAACTGGAGCGCTTTGCACGGGC  2089
                 |||||||| ||  | || ||  |||| ||     | ||||| || |||||||| |||  
Sbjct  2150710  CGGCACGCTGGTCCTGGCGCCCTCGCGCGACCGGGCGGAACTCGACCGCTTTGCCCGGCT  2150769

Query  2090     GAC---GCGGCAACA-----TGACTGGGTAGC--GCCGGGTGATCTGGAGCCGGATCTGG  2139
                |||   |  ||| ||     |||  ||  ||   | || | |  ||||||||||| ||||
Sbjct  2150770  GACCGAGGCGCATCAGCCGGTGAACGGCGAGGAAGTCGCG-GCGCTGGAGCCGGAGCTGG  2150828

Query  2140     CAGGACGTTTTGCACGGGGGCTGTTCTTTTCG--AGCGAAGCGCATCTGGATCCGCGTCA  2197
                | || || ||  | || || |||  | |||||  | ||| ||||| ||| | |||||   
Sbjct  2150829  CCGGCCGCTTCCCGCGCGGCCTG--CATTTCGCCACCGAGGCGCACCTGAACCCGCGCGC  2150886

Query  2198     GGCACTGGCCATCCTGCGAAGCCGTCTGGAAA-GCAGAGGTGTGTCGTTCCGAACCGAGG  2256
                 || |||     ||||||   ||| |||||   |||| || ||  |  ||  ||||||||
Sbjct  2150887  CGCCCTGCTGGCCCTGCGCGACCGGCTGGAGGCGCAG-GGCGTCGCCATCGAAACCGAGG  2150945

Query  2257     ---CGCCACGGGGCCGGATCGTGGACTGTCGGGGGCTGGCGTCCCGGGAGGATCTGGCCG  2313
                   ||||    ||||   |||| ||    || || |||||  || |||| || ||  |||
Sbjct  2150946  GCACGCCCACCGGCCTTGTCGTCGATGCCCGCGGCCTGGCCGCCAGGGACGAACTTTCCG  2151005

Query  2314     ATCTGCGCGGTGTCCGGGGCGAAATGCTGATCGTGCACGCGCCGGACGTGACGCTGACGC  2373
                | |||||||| || || ||||| |||||| |  | | |   ||||| ||| ||||||| |
Sbjct  2151006  ACCTGCGCGGCGTGCGCGGCGAGATGCTGGTGATCCGCTGCCCGGAAGTGGCGCTGACCC  2151065

Query  2374     GGCCTGTTCGCCTGCTGCATCCGCGCTTCCCCTGCTACATCGTGCCACGCGAAAACGGGC  2433
                |  |  | |||||||||||||||||| |||||   ||  ||||||| ||||   | ||  
Sbjct  2151066  GCACCATCCGCCTGCTGCATCCGCGCATCCCCCTGTATCTCGTGCCGCGCGGCGATGGCG  2151125

Query  2434     GCTACATGATCGGTGCGACCATGGTGGAAAGTGCGCATCGCGGA-GGTGTGACGGCGCGG  2492
                 |||||||||||| || || ||| |||| |  | ||  |  | |  | || || ||||| 
Sbjct  2151126  TCTACATGATCGGCGCCACGATGCTGGAGACCG-GCGGCAAGTATCGCGTCACCGCGCGC  2151184

Query  2493     GCTGCGATGGAGCTGCTTTCGGCGGCCTATACGCTTCATCCCGGTTTTGCCGAAGCGGAA  2552
                 | ||| | ||| |||| ||||| |||||| |||| |||||||| |||||||| || || 
Sbjct  2151185  TCGGCGGTCGAGATGCTGTCGGCCGCCTATGCGCTGCATCCCGGCTTTGCCGAGGCCGAG  2151244

Query  2553     ATTCTTGAACTGGGCGCAGGGCTG--CGTCCGTCCTTTCCTGACAAC  2597
                || || || || ||| |  || ||  || ||  |||| || ||||||
Sbjct  2151245  ATCCTCGAGCTTGGCTC--GGATGCCCGCCCCGCCTTCCCGGACAAC  2151289


>Paracoccus pantotrophus strain ACCC10489 chromosome 2, complete sequence
Sequence ID: CP058690.1 Length: 2391084 
Range 1: 1956255 to 1957907

Score:1328 bits(1472), Expect:0.0, 
Identities:1303/1667(78%),  Gaps:28/1667(1%), Strand: Plus/Plus

Query  124      CCGCTGAACGTCTATGATAGTTCTGGGCCCTATACCGACACCGCCATCAGCATCGACATT  183
                ||| |||  |||||||||   || ||||||||||||||  |||||  |   |||| ||| 
Sbjct  1956255  CCGGTGACGGTCTATGATTCCTCGGGGCCCTATACCGATCCCGCCGCCGAGATCGCCAT-  1956313

Query  184      GCGAAAG--GTCTTGCGGACAGTCGCGGCGACTGGCT-GCGTCGTCGCGATGATGTGGAG  240
                 |||| |  | ||  ||  |   || | ||  ||| | ||| || || |  ||||| |||
Sbjct  1956314  -CGAACGCGGCCTGCCGCGCCTGCGGGACGGTTGGATCGCGGCG-CGTGGCGATGTCGAG  1956371

Query  241      GAGTATGACGGTCG-CACGATCACGGCAGCCGATAACGGTTTTGCAGAAGGGGATCGGCT  299
                |  ||| | || || || | | | | | |  |||||||| || |  |  || || |||||
Sbjct  1956372  GCCTATCAGGGCCGGCATG-TGAAGCCCGAGGATAACGGCTTCGTCGCCGGCGACCGGCT  1956430

Query  300      GACACCTGCATTTCCGAACCAGCGCCGCCCCCTGCGGGCGGTCG--GGGATCGTGCTGTG  357
                ||| || | ||||||   || || ||| ||| ||||||||   |  |||| ||  | || 
Sbjct  1956431  GACGCCGGAATTTCCCGTCCGGCACCGGCCCTTGCGGGCGCGGGACGGGAGCG--CCGTC  1956488

Query  358      ACCCAGCTGGCTTATGCCCGTGCCGGCGTCATTACGCCCGAGATGGAATTCGTCGCCATC  417
                ||||||||||| |||||||| || ||| || | ||||| || ||||||||||||||||||
Sbjct  1956489  ACCCAGCTGGCCTATGCCCGCGCGGGCATCGTCACGCCGGAAATGGAATTCGTCGCCATC  1956548

Query  418      CGGGAAAATATCGGCCGGACGCAGGCCCTGAAGGAAGAGCGGGATGGCGA------GGAT  471
                || |||||  | ||||| |   |||||  ||| || | || ||   ||||      ||||
Sbjct  1956549  CGCGAAAACCTGGGCCGCA---AGGCCGCGAAAGAGGCGCTGGCCCGCGACGGGCAGGAT  1956605

Query  472      TTCGGAGCCAGCATTCCGGATTTCGTAACGCCGGAATTCGTGCGGCAGGAAATTGCTTTA  531
                ||||| |||   || || |||||||| ||||| || ||||||||  | ||  | ||    
Sbjct  1956606  TTCGGCGCCGCGATCCCCGATTTCGTCACGCCCGAGTTCGTGCGCGACGAGGTGGCGCGC  1956665

Query  532      GGACGGGCAATCATTCCCGCCAATATCAATCACCGTGAGCTTGAGCCGATGATTATCGGG  591
                || |||||  |||| || ||||||||||| ||||  |||   ||||||||||| ||||| 
Sbjct  1956666  GGGCGGGCGGTCATCCCGGCCAATATCAACCACCCCGAGGCCGAGCCGATGATCATCGGC  1956725

Query  592      CGCAACTTTCTGGTGAAGATCAATGCCAATATCGGCAATTCGGCCGTGACATCTTCGATG  651
                ||||| || ||||| |||||||| ||||||||||||||||| ||||| || || || |||
Sbjct  1956726  CGCAATTTCCTGGTCAAGATCAACGCCAATATCGGCAATTCCGCCGTCACCTCGTCCATG  1956785

Query  652      GAAGAAGAGGTCGAGAAGATGGTGTGGTCCATCCGCTGGGGCGCGGATACGGTCATGGAT  711
                |  |||||||| || |||||||| ||| | |  |||||||||||||| ||||| ||||| 
Sbjct  1956786  GCCGAAGAGGTGGACAAGATGGTCTGGGCGACGCGCTGGGGCGCGGACACGGTGATGGAC  1956845

Query  712      CTTTCGACGGGACGCAACATCCATAACATCCGCGACTGGATCATCCGGAATGCTCCTGTG  771
                || || ||||| ||||||||||| ||||||||||| ||||||||||| ||| | || |||
Sbjct  1956846  CTGTCCACGGGCCGCAACATCCACAACATCCGCGAATGGATCATCCGCAATTCGCCCGTG  1956905

Query  772      CCGATCGGAACGGTGCCGCTTTATCAGGCGCTGGAAAAGGTGGGCGGGATTGCGGAAGAC  831
                || ||||| || |||||| | |||||||||||||||||||| |||||  | || ||||||
Sbjct  1956906  CCCATCGGCACCGTGCCGATCTATCAGGCGCTGGAAAAGGTCGGCGGCGTGGCCGAAGAC  1956965

Query  832      CTGACATGGGAAGTTTTCCGCGACACGCTGATTGAGCAGGCGGAGCAGGGGGTGGATTAC  891
                |||||||||||||| || |||||||||||||| |||||||| || ||||| || ||||| 
Sbjct  1956966  CTGACATGGGAAGTCTTTCGCGACACGCTGATCGAGCAGGCCGAACAGGGCGTCGATTAT  1957025

Query  892      TTTACCATCCACGCTGGTGTCCGGCTGCACATGATCCCGCTGACGGCCCGACGGGTGACG  951
                || |||||||| || || || ||||||| |   |||||||||||||     || || || 
Sbjct  1957026  TTCACCATCCATGCCGGGGTGCGGCTGCGCCACATCCCGCTGACGGTGGACCGCGTCACC  1957085

Query  952      GGTATCGTGTCGCGCGGCGGTTCCATCATGGCGAAATGGTGCCTGCATCATCACCGCGAA  1011
                || ||||||||||||||||| || ||||||||||||||||||||||||||||||||||||
Sbjct  1957086  GGGATCGTGTCGCGCGGCGGCTCGATCATGGCGAAATGGTGCCTGCATCATCACCGCGAA  1957145

Query  1012     AGCTTCCTGTACGAGCATTTCGAGGAGATCTGCGACATC-TGC-CGTCGTTATGACGTGT  1069
                |||||||| |||||||||||||||||||||||||||||| ||| || |  ||||||||  
Sbjct  1957146  AGCTTCCTCTACGAGCATTTCGAGGAGATCTGCGACATCATGCGCGCC--TATGACGTCA  1957203

Query  1070     CGTTCTCGCTTGGGGATGGGTTGCGTCCGGGCTCGATCGCCGATGCCAACGATGCGGCGC  1129
                  |||   ||||| || ||| |||| || ||||| |||||||||||||||||||||||||
Sbjct  1957204  GCTTCAGCCTTGGCGACGGGCTGCGGCCCGGCTCCATCGCCGATGCCAACGATGCGGCGC  1957263

Query  1130     AGTTTGCAGAGCTTGAGACGCTTGGCGAGCTGACGAAAATTGCCTGGGCCAAGGACTGTC  1189
                | || || || || || || || |||||||||||||| || ||||||||||  || || |
Sbjct  1957264  AATTCGCCGAACTGGAAACCCTGGGCGAGCTGACGAAGATCGCCTGGGCCAGAGATTGCC  1957323

Query  1190     AGGTCATGATCGAAGGGCCGGGTCATGTGCCGATGCATAAGATCAAGGCCAACATGGACA  1249
                |||| || ||||| || || || |||||||| ||||| ||||||||||  ||||||||||
Sbjct  1957324  AGGTGATCATCGAGGGCCCAGGCCATGTGCCCATGCACAAGATCAAGGAGAACATGGACA  1957383

Query  1250     AGCAGCTTGAGCACTGCCACGAAGCGCCGTTCTATACGCTTGGACCGCTGACGACGGATA  1309
                ||||||| |||  ||||  ||| ||||||||||| || || || |||||||| || || |
Sbjct  1957384  AGCAGCTGGAGATCTGCGGCGAGGCGCCGTTCTACACCCTCGGGCCGCTGACCACCGACA  1957443

Query  1310     TCGCGCCCGGTTACGACCACATTACCTCCGCCATTGGGGCTGCTATGATCGGCTGGTTCG  1369
                ||||||| |||||||||||||| |||  || ||| || || || ||||||||||||||||
Sbjct  1957444  TCGCGCCGGGTTACGACCACATCACCAGCGGCATCGGCGCGGCGATGATCGGCTGGTTCG  1957503

Query  1370     GCACGGCGATGCTCTGCTATGTCACGCCCAAAGAGCATCTGGGTCTGCCGGACCGGAACG  1429
                ||||||||||||| ||||||||||||||||| || |||||||| ||||| |||||  | |
Sbjct  1957504  GCACGGCGATGCTGTGCTATGTCACGCCCAAGGAACATCTGGGCCTGCCCGACCGCGATG  1957563

Query  1430     ACGTCAAGACGGGTGTCATCACCTACAAGCTCGCAGCTCATGCTGCGGATCTGGCGAAGG  1489
                |||| ||||| || ||||||||||||||| |||| || ||||| || || ||||| ||||
Sbjct  1957564  ACGTGAAGACCGGCGTCATCACCTACAAGATCGCCGCCCATGCCGCCGACCTGGCCAAGG  1957623

Query  1490     GCCATCCGGGCGCGCAGATGCGGGATGACGCGCTATCGCGGGCGCGGTTCGAGTTCCGGT  1549
                |||||||||  ||| |||| || || ||||| || ||||| || ||||||||||||||||
Sbjct  1957624  GCCATCCGGCGGCGAAGATCCGCGACGACGCCCTGTCGCGCGCCCGGTTCGAGTTCCGGT  1957683

Query  1550     GGGAGGATCAGTTCAATCTGGGTCTCGATCCTGATACGGCCCGTGCCATGCATGATGAAA  1609
                |||||||||||||| | ||    ||||| || || ||||| || ||| | || || || |
Sbjct  1957684  GGGAGGATCAGTTCCACCTCTCGCTCGACCCCGAGACGGCGCGGGCCTTCCACGACGAGA  1957743

Query  1610     CACTGCCCAAGCAGGCGCACAAGGTGTCCCATTTCTGCTCGATGTGTGGGCCGAAGTTCT  1669
                |  |||| ||| ||||||| ||| |  | ||||||||||||||||| |||||||| ||||
Sbjct  1957744  CCATGCCGAAGGAGGCGCATAAGCTCGCGCATTTCTGCTCGATGTGCGGGCCGAAATTCT  1957803

Query  1670     GCTCGATGAAGATTTCGCATGACATCCGTGCTGCAGCGGAAAAGCAGGACGGTATGGAGC  1729
                ||||||||  |||||| || |||||||| || |  ||| |||   |||| || ||||   
Sbjct  1957804  GCTCGATGCGGATTTCCCACGACATCCGCGCCGAGGCGCAAA---AGGAGGGCATGGCCG  1957860

Query  1730     AGATGGCGGAGAAATTCCGTGAAGGCGGGCAGCTCTATGTTCCCGTG  1776
                  |||||  |||||| ||| || || ||  | |||||  | ||||||
Sbjct  1957861  CCATGGCACAGAAATACCGCGAGGGGGGCGACCTCTACATGCCCGTG  1957907


Range 2: 2218862 to 2219973

Score:387 bits(428), Expect:5e-102, 
Identities:773/1130(68%),  Gaps:33/1130(2%), Strand: Plus/Plus

Query  3102     CTGCCCAACACGGCAGGCTGCCACACCGTTCGGGAAGCCGTAACCACGGCCCGGATGGCG  3161
                |||||||| || || ||||||||  | || || || || || || || || | |||||||
Sbjct  2218862  CTGCCCAATACCGCCGGCTGCCATTCGGTGCGCGAGGCGGTGACGACCGCGCAGATGGCG  2218921

Query  3162     CGTGAAGTGTTTGGAACTTCATGGATCAAGCTGGAAGTCATCGGTCATGCCGACACGCTG  3221
                || ||  |||| |  ||  | ||||||||||||||||| ||| |  | | ||||||||| 
Sbjct  2218922  CGCGAGCTGTTCGAGACGCCCTGGATCAAGCTGGAAGTGATCCGGGACGACGACACGCTT  2218981

Query  3222     CAACCCGACCCGTTTGCGCTCGTCGAGGCCGCGCGGGTGCTGTGTGCGGAGGGGTTTGAT  3281
                   ||||||  | | ||||| |||||||| |||||| ||||||  | ||| || ||  | 
Sbjct  2218982  TGCCCCGACGTGATCGCGCTGGTCGAGGCGGCGCGGCTGCTGTCCGAGGACGGCTTCCAG  2219041

Query  3282     GTCTTTCCCTACACGACCGAGGACCTGATCGTGGGCGAAAAGCTGCTTGAGGCCGGTTGC  3341
                |||||||||||    |||||||||||    ||  |||    |||||| || || || |||
Sbjct  2219042  GTCTTTCCCTATTGCACCGAGGACCTTTCGGTCTGCGGCCGGCTGCTGGATGCGGGCTGC  2219101

Query  3342     AAAGTCCTGATGCCCTGGGGCGCGCCCATTGGTTCAGGACAGGGTCT-CCGAAATCTGGC  3400
                 |||| |||||||| |||||||||||||| || || || | ||| ||    ||  ||  |
Sbjct  2219102  CAAGTGCTGATGCCTTGGGGCGCGCCCATCGGCTCGGGCCGGGGGCTGAACAACCCTTAC  2219161

Query  3401     GGGATTGCGCAGCATGAGGGCACATTTCCGGGATGTTCCGCTGGTCGTGGATGCGGGGAT  3460
                |||  |||||||| ||||||| |||||||  ||||| ||||||||||||||||| || ||
Sbjct  2219162  GGG-CTGCGCAGCCTGAGGGCGCATTTCCCCGATGTGCCGCTGGTCGTGGATGCCGGCAT  2219220

Query  3461     CGGTGCCCCCAGCCAAGCCGCGCAGACCATGGAACTTGGGTTTGATGCCGTGTTGCTCAA  3520
                |||    |||||||| || |||||| | ||||| || || | ||| |||||| |||| ||
Sbjct  2219221  CGGCCTGCCCAGCCACGCGGCGCAGGCGATGGAGCTGGGCTATGACGCCGTGCTGCTGAA  2219280

Query  3521     TACTGCGGTGGCGAAGGCAGTCGATCCTGTGGGAATGGCGCGGGCCTTTGGGCGCGCCAT  3580
                 || || || || ||||| | |||||| ||||  ||||| || ||| | | ||  || ||
Sbjct  2219281  CACCGCCGTCGCCAAGGCCGGCGATCCGGTGGCCATGGCCCGCGCCATGGCGCTGGCGAT  2219340

Query  3581     ACAGGCGGGACGGGAAGGCTATCAGGCCGGACTGATGCCGGAGCGGGATATGGCCAGTGC  3640
                  |||| || | |   |   ||   |||   | |||   ||  || || ||||||    |
Sbjct  2219341  CGAGGCCGGGCAGCTGGCGCATGGCGCCAACCCGATCGAGGCCCGCGACATGGCCGCCCC  2219400

Query  3641     CTCGACGCCCGTTTTCGGTCTGGCGGAGCTGGCATGA---TGACGC---TTGATCCGTTC  3694
                 || || ||| | |||||  |||||| ||||| ||||   || |||   || | |||   
Sbjct  2219401  TTCCACCCCCCTCTTCGGCATGGCGGTGCTGGGATGAGATTGCCGCGCTTTTACCCG---  2219457

Query  3695     TATCTTCTGGTCGGGGAAGTCGGACTTCTTGAAACGCTGCTGCCCTGGGGTGTGCGGCTG  3754
                 ||||||  | | |    | | | || |  |   |||  |||||   ||| |||   |||
Sbjct  2219458  -ATCTTC--GACAGCAGCGACTGGCTGC--GCCGCGC-CCTGCCGCTGGGCGTGAAACTG  2219511

Query  3755     GTGCAGCTTCGCCTCAAGGACAAACCGGAAG--CGGAAATCCGCCGTCAGATCTGTC---  3809
                |||||| | ||| |||||||| | ||    |  |||   |  | |    || ||| |   
Sbjct  2219512  GTGCAGATCCGCATCAAGGACCAGCCCCCCGCCCGGCTCTTGGGC----GAGCTGGCGCT  2219567

Query  3810     ATGCCCGTGATCTGTGTGAGCG-GCATGGCGCCCAGCTTGTCGTCAACGACTACTGGC--  3866
                 |||| | || |||||   |||  ||| |||||  ||| |||||||||||| ||||||  
Sbjct  2219568  GTGCCAG-GAGCTGTG-CCGCGAACATCGCGCCACGCTGGTCGTCAACGACCACTGGCAG  2219625

Query  3867     GCCTTGCGATGGAACTGGGGTGCGATTTCGTCCATCTGGGTCAGGAAGACATTGAAACGG  3926
                |||  || || || ||||| ||||| ||| |||| ||||| ||||| ||  | || || |
Sbjct  2219626  GCC--GCCATCGACCTGGGCTGCGACTTCATCCACCTGGGGCAGGAGGATCTGGATACCG  2219683

Query  3927     CGGATTTTGCCGCGCTTCGAGACGCTGGGATCCGGTTCGGGCTGTCCACCCATGATCCGG  3986
                | ||  || | ||| | ||  | || ||| | ||| | ||  | || ||||| || |  |
Sbjct  2219684  CCGACATTCCGGCGATCCGCAAGGCCGGGCTGCGGCTGGGCGTCTCGACCCACGACCATG  2219743

Query  3987     CGGAACTCGAACGGGCCCTGTCTTACGAACCAGCTTACGTTGCTCTCGGTCCAGTTTATC  4046
                | ||||| || ||||| ||| |   |   || | |||||| || || || || || |  |
Sbjct  2219744  CCGAACTGGACCGGGCGCTGGCGCTCAGGCCCGATTACGTCGCGCTGGGACCGGTCTGGC  2219803

Query  4047     CGACCCTTCTGaaaaaaaTGAAATGGGGGCCTCAGGGGCTGGAGCGGGTGGCTGACTGGA  4106
                ||||  | ||||| || ||||||||||  |  ||||||||||| ||||||   || ||| 
Sbjct  2219804  CGACGATCCTGAAGAAGATGAAATGGGAACAGCAGGGGCTGGACCGGGTGCGGGAATGGC  2219863

Query  4107     AGAAACGGGCCGGTCAGACACCGCTTGTCGCCATTGGGGGCCTGACGCCCGAGCGCCTCC  4166
                  || | || |||   ||| ||||| |||||||| || ||| | || || ||||||   |
Sbjct  2219864  GCAAGCTGGTCGGCGCGACGCCGCTGGTCGCCATCGGCGGCGTCACCCCGGAGCGCGCGC  2219923

Query  4167     CGGGGGTCTTTTCCGCAGGTGCGGACAGCGCCGCTGTGGTGACGGATATC  4216
                 ||  | |||  |||| || || |||   ||| | |  ||||| || |||
Sbjct  2219924  TGGAAGCCTTCGCCGCCGGCGCCGACCTGGCCTCGGCCGTGACCGACATC  2219973


Range 3: 2217724 to 2218340

Score:178 bits(196), Expect:5e-39, 
Identities:419/622(67%),  Gaps:22/622(3%), Strand: Plus/Plus

Query  1993     ACTGGTGGGCTGCGCATGTGCCCGACGTCGTGCGACGTGGCACGCTTGTTGTCGCACCGC  2052
                ||||||||   ||| |||   |||| ||| | || || |||||||| ||  | || ||  
Sbjct  2217724  ACTGGTGGCAGGCGAATGGCGCCGAGGTCATCCGCCGCGGCACGCTGGTCCTGGCCCCCT  2217783

Query  2053     CGCGGGATGTTTCCGAACTGGAGCGCTTTGCACGGGCGAC---GCGGCAACA-----TGA  2104
                |||| ||     | ||||| || |||||||| |||  |||   |  ||| ||     |||
Sbjct  2217784  CGCGCGACCGGGCGGAACTCGACCGCTTTGCCCGGCTGACCGAGGCGCATCAGCCGGTGA  2217843

Query  2105     CTGGGTAGC--GCCGGGTGATCTGGAGCCGGATCTGGCAGGACGTTTTGCACGGGGGCTG  2162
                  ||  ||   | || | |  ||||||||||| ||||| || || ||  | || || |||
Sbjct  2217844  ACGGCGAGGAAGTCGCG-GCGCTGGAGCCGGAGCTGGCCGGCCGCTTCCCGCGCGGCCTG  2217902

Query  2163     TTCTTTTCG--AGCGAAGCGCATCTGGATCCGCGTCAGGCACTGGCCATCCTGCGAAGCC  2220
                  | |||||  | ||| ||||| ||| | |||||    || |||     ||||||   ||
Sbjct  2217903  --CATTTCGCCACCGAGGCGCACCTGAACCCGCGCGCCGCCCTGCTGGCCCTGCGCGACC  2217960

Query  2221     GTCTGGAAA-GCAGAGGTGTGTCGTTCCGAACCGAGG---CGCCACGGGGCCGGATCGTG  2276
                | |||||   |||| || ||  |  ||  ||||||||   ||||    ||||   |||| 
Sbjct  2217961  GGCTGGAGGCGCAG-GGCGTCGCCATCGAAACCGAGGGCACGCCCACCGGCCTTGTCGTC  2218019

Query  2277     GACTGTCGGGGGCTGGCGTCCCGGGAGGATCTGGCCGATCTGCGCGGTGTCCGGGGCGAA  2336
                ||    || || |||||  || |||| || ||  |||| |||||||| || || ||||| 
Sbjct  2218020  GATGCCCGCGGCCTGGCCGCCAGGGACGAACTTTCCGACCTGCGCGGCGTGCGCGGCGAG  2218079

Query  2337     ATGCTGATCGTGCACGCGCCGGACGTGACGCTGACGCGGCCTGTTCGCCTGCTGCATCCG  2396
                |||||| |  | | |   ||||| ||| ||||||| ||  |  | |||||||||||||||
Sbjct  2218080  ATGCTGGTGATCCGCTGCCCGGAAGTGGCGCTGACCCGCACCATCCGCCTGCTGCATCCG  2218139

Query  2397     CGCTTCCCCTGCTACATCGTGCCACGCGAAAACGGGCGCTACATGATCGGTGCGACCATG  2456
                ||| |||||   ||  ||||||| ||||   | ||   |||||||||||| || || |||
Sbjct  2218140  CGCATCCCCCTGTATCTCGTGCCGCGCGGCGATGGCGTCTACATGATCGGCGCCACGATG  2218199

Query  2457     GTGGAAAGTGCGCATCGCGGA-GGTGTGACGGCGCGGGCTGCGATGGAGCTGCTTTCGGC  2515
                 |||| |  | ||  |  | |  | || || |||||  | ||| | ||| |||| |||||
Sbjct  2218200  CTGGAGACCG-GCGGCAAGTATCGCGTCACCGCGCGCTCGGCGGTCGAGATGCTGTCGGC  2218258

Query  2516     GGCCTATACGCTTCATCCCGGTTTTGCCGAAGCGGAAATTCTTGAACTGGGCGCAGGGCT  2575
                 |||||| |||| |||||||| |||||||| || || || || || || ||| | |    
Sbjct  2218259  CGCCTATGCGCTGCATCCCGGCTTTGCCGAGGCCGAGATCCTCGAGCTTGGCTCGGACGC  2218318

Query  2576     GCGTCCGTCCTTTCCTGACAAC  2597
                ||| ||  ||||||| ||||||
Sbjct  2218319  GCGGCCCGCCTTTCCCGACAAC  2218340


>Mesorhizobium sp. NZP2077 chromosome, complete genome
Sequence ID: CP051293.1 Length: 7325125 
Range 1: 7163263 to 7164683

Score:1326 bits(1470), Expect:0.0, 
Identities:1154/1428(81%),  Gaps:14/1428(0%), Strand: Plus/Plus

Query  352      GCTGTGACCCAGCTGGCTTATGCCCGTGCCGGCGTCATTACGCCCGAGATGGAATTCGTC  411
                || ||||||||||| || ||||| || |||||| |||| |||||||||||||| ||||||
Sbjct  7163263  GCGGTGACCCAGCTCGCCTATGCGCGCGCCGGCATCATCACGCCCGAGATGGAGTTCGTC  7163322

Query  412      GCCATCCGGGAAAATATCGGCCG---GACGCAGGCCCTG--AAGGAAGAGCGGGATGGCG  466
                |||||||| |||||  |||||||   || || |  | ||  |||   ||||| || ||||
Sbjct  7163323  GCCATCCGCGAAAACCTCGGCCGCGAGATGCTG--CGTGGCAAGCTTGAGCGCGACGGCG  7163380

Query  467      AGGATTTCGGAGCCAGCATTCCGGATTTCGTAACGCCGGAATTCGTGCGGCAGGAAATTG  526
                | |  ||||| ||    || || || ||||| |||||||||||||||||  | ||  |||
Sbjct  7163381  AAGCCTTCGGCGCGGCGATCCCAGACTTCGTCACGCCGGAATTCGTGCGCGATGAGGTTG  7163440

Query  527      CTTTAGGACGGGCAATCATTCCCGCCAATATCAATCA--CCGTGAGCTTGAGCCGATGAT  584
                |    || || || |||||||||||||| ||||||||  |||  |||  |||||||||||
Sbjct  7163441  CGCGCGGGCGTGCGATCATTCCCGCCAACATCAATCATCCCGAAAGC--GAGCCGATGAT  7163498

Query  585      TATCGGGCGCAACTTTCTGGTGAAGATCAATGCCAATATCGGCAATTCGGCCGTGACATC  644
                 ||||| ||||| || |||||||||||||| |||||||| |||||||| ||||| || ||
Sbjct  7163499  CATCGGCCGCAATTTCCTGGTGAAGATCAACGCCAATATAGGCAATTCCGCCGTCACCTC  7163558

Query  645      TTCGATGGAAGAAGAGGTCGAGAAGATGGTGTGGTCCATCCGCTGGGGCGCGGATACGGT  704
                 |||||||  ||||||||||| |||||||| ||| | |||||||||||||| || |||||
Sbjct  7163559  CTCGATGGCCGAAGAGGTCGAAAAGATGGTCTGGGCGATCCGCTGGGGCGCCGACACGGT  7163618

Query  705      CATGGATCTTTCGACGGGACGCAACATCCATAACATCCGCGACTGGATCATCCGGAATGC  764
                 ||||| || ||||| || ||||||||||| |||||||| || |||||| | || |||||
Sbjct  7163619  GATGGACCTGTCGACCGGCCGCAACATCCACAACATCCGTGAATGGATCGTACGCAATGC  7163678

Query  765      TCCTGTGCCGATCGGAACGGTGCCGCTTTATCAGGCGCTGGAAAAGGTGGGCGGGATTGC  824
                 || ||||||||||| ||||||||||| ||||||||||| ||||||||   ||| |||||
Sbjct  7163679  GCCGGTGCCGATCGGCACGGTGCCGCTCTATCAGGCGCTCGAAAAGGTCAACGGCATTGC  7163738

Query  825      GGAAGACCTGACATGGGAAGTTTTCCGCGACACGCTGATTGAGCAGGCGGAGCAGGGGGT  884
                 || ||||| || ||||| || | |||||||||  |||| |||||||| |||||||| ||
Sbjct  7163739  CGAGGACCTTACCTGGGAGGTCTACCGCGACACATTGATCGAGCAGGCCGAGCAGGGCGT  7163798

Query  885      GGATTACTTTACCATCCACGCTGGTGTCCGGCTGCACATGATCCCGCTGACGGCCCGACG  944
                 || || || ||||||||||| || || |||||||||   ||||||||||| | |   ||
Sbjct  7163799  CGACTATTTCACCATCCACGCCGGCGTGCGGCTGCACTACATCCCGCTGACTGTCGACCG  7163858

Query  945      GGTGACGGGTATCGTGTCGCGCGGCGGTTCCATCATGGCGAAATGGTGCCTGCATCATCA  1004
                ||| ||||| ||||| |||||||||||||| |||||||| |||||||||||||| |||||
Sbjct  7163859  GGTCACGGGCATCGTCTCGCGCGGCGGTTCGATCATGGCCAAATGGTGCCTGCAGCATCA  7163918

Query  1005     CCGCGAAAGCTTCCTGTACGAGCATTTCGAGGAGATCTGCGACATCTGCCGTCGTTATGA  1064
                ||| |||||||| || |||||||| |||| ||| |||||||||||||||||    |||||
Sbjct  7163919  CCGGGAAAGCTTTCTCTACGAGCACTTCGCGGAAATCTGCGACATCTGCCGCGCCTATGA  7163978

Query  1065     CGTGTCGTTCTCGCTTGGGGATGGGTTGCGTCCGGGCTCGATCGCCGATGCCAACGATGC  1124
                |||||| ||||||||||| || ||  | ||||| |||||||||||||| |||||||| ||
Sbjct  7163979  CGTGTCCTTCTCGCTTGGCGACGGTCTTCGTCCCGGCTCGATCGCCGACGCCAACGACGC  7164038

Query  1125     GGCGCAGTTTGCAGAGCTTGAGACGCTTGGCGAGCTGACGAAAATTGCCTGGGCCAAGGA  1184
                |||||| || || ||||| || |||||||||||||||||| | || ||||||||||||||
Sbjct  7164039  GGCGCAATTCGCCGAGCTGGAAACGCTTGGCGAGCTGACGCAGATCGCCTGGGCCAAGGA  7164098

Query  1185     CTGTCAGGTCATGATCGAAGGGCCGGGTCATGTGCCGATGCATAAGATCAAGGCCAACAT  1244
                 || ||||| |||||||| ||||| || || ||||||||||| ||||||||||  |||||
Sbjct  7164099  TTGCCAGGTGATGATCGAGGGGCCTGGCCACGTGCCGATGCACAAGATCAAGGAGAACAT  7164158

Query  1245     GGACAAGCAGCTTGAGCACTGCCACGAAGCGCCGTTCTATACGCTTGGACCGCTGACGAC  1304
                |||||||||||| |     |||  ||| ||||||||||| ||||||||||||||||||||
Sbjct  7164159  GGACAAGCAGCTCGCCGTTTGCGGCGAGGCGCCGTTCTACACGCTTGGACCGCTGACGAC  7164218

Query  1305     GGATATCGCGCCCGGTTACGACCACATTACCTCCGCCATTGGGGCTGCTATGATCGGCTG  1364
                 || || ||||| || || |||||||| ||||||| |||||| ||||| |||||||| ||
Sbjct  7164219  CGACATTGCGCCGGGCTATGACCACATCACCTCCGGCATTGGTGCTGCCATGATCGGGTG  7164278

Query  1365     GTTCGGCACGGCGATGCTCTGCTATGTCACGCCCAAAGAGCATCTGGGTCTGCCGGACCG  1424
                ||||||||| || ||||||||||| |||||||| || || ||||| || || || || ||
Sbjct  7164279  GTTCGGCACCGCCATGCTCTGCTACGTCACGCCGAAGGAACATCTCGGCCTTCCCGATCG  7164338

Query  1425     GAACGACGTCAAGACGGGTGTCATCACCTACAAGCTCGCAGCTCATGCTGCGGATCTGGC  1484
                 |||||||||||||  || || |||||||||||| |||| || ||||| || ||||||||
Sbjct  7164339  CAACGACGTCAAGATTGGCGTGATCACCTACAAGATCGCCGCCCATGCCGCCGATCTGGC  7164398

Query  1485     GAAGGGCCATCCGGGCGCGCAGATGCGGGATGACGCGCTATCGCGGGCGCGGTTCGAGTT  1544
                ||||||||||||||  ||| |  |  ||||||| || || || || ||||| ||||||||
Sbjct  7164399  GAAGGGCCATCCGGCGGCGAAAGTCAGGGATGATGCCCTCTCCCGCGCGCGCTTCGAGTT  7164458

Query  1545     CCGGTGGGAGGATCAGTTCAATCTGGGTCTCGATCCTGATACGGCCCGTGCCATGCATGA  1604
                ||| |||||||| |||||||| |||   ||||| || || || || ||  || | || ||
Sbjct  7164459  CCGCTGGGAGGACCAGTTCAACCTGTCGCTCGACCCCGAAACCGCGCGGTCCTTCCACGA  7164518

Query  1605     TGAAACACTGCCCAAGCAGGCGCACAAGGTGTCCCATTTCTGCTCGATGTGTGGGCCGAA  1664
                  | ||  |||||||| |||| |||||| || | ||||||||||||||||| ||||||||
Sbjct  7164519  CCAGACCTTGCCCAAGGAGGCCCACAAGCTGGCGCATTTCTGCTCGATGTGCGGGCCGAA  7164578

Query  1665     GTTCTGCTCGATGAAGATTTCGCATGACATCCGTGCTGCAGCGGAAAAGCAGGACGGTAT  1724
                 ||||||||||||  |||||| || ||||| ||||| | |||  |||   |||| || ||
Sbjct  7164579  ATTCTGCTCGATGCGGATTTCCCACGACATTCGTGCCGAAGCACAAA---AGGAGGGCAT  7164635

Query  1725     GGAGCAGATGGCGGAGAAATTCCGTGAAGGCGGGCAGCTCTATGTTCC  1772
                || |  |||||||| |||||  || || |||||  | |||||||| ||
Sbjct  7164636  GGCGGCGATGGCGGCGAAATATCGCGAGGGCGGCGATCTCTATGTGCC  7164683


Range 2: 7165284 to 7167252

Score:299 bits(331), Expect:2e-75, 
Identities:1289/2001(64%),  Gaps:89/2001(4%), Strand: Plus/Plus

Query  2316     CTGCGCGGTGTCCGGGGCGAAATGCTGATCGTGCACGCGCCGGACGTGACGCTGACGCGG  2375
                |||||||| || || ||||||||||||||| ||| | |||| ||| |  ||||| |||| 
Sbjct  7165284  CTGCGCGGCGTTCGCGGCGAAATGCTGATCCTGCGCACGCCTGACATCTCGCTGTCGCGC  7165343

Query  2376     CCTGTTCGCCTGCTGCATCCGCGCTTCCCCTGCTACATCGTGCCACGCGAAAACGGGCGC  2435
                || ||  | |||||||| |||||||| ||   |||    ||||| |||    ||   || 
Sbjct  7165344  CCGGTCAGGCTGCTGCAGCCGCGCTTTCCACTCTATGCGGTGCCGCGCACCGACCACCGT  7165403

Query  2436     TACATGATCGGTGCGACCATGGTGGAAAGTGCGCATCGCGGAGGTGTGACGGCGCGGGCT  2495
                | ||||||||| ||||| ||| | |||||   |     ||||   || ||||||||  | 
Sbjct  7165404  TTCATGATCGGCGCGACGATGATTGAAAGCCAGTCCGTCGGACCGGTCACGGCGCGTTCG  7165463

Query  2496     GCGATGGAGCTGCTTTCGGCGGCCTATACGCTTCATCCCGGTTTTGCCGAAGCGGAAATT  2555
                  |||||| || ||    || |||||| | || ||||| |  |||| ||| || || || 
Sbjct  7165464  ATGATGGAACTTCTGGGTGCTGCCTATGCCCTCCATCCAGCCTTTGGCGAGGCCGAGATC  7165523

Query  2556     CTTGAACTGGGCGCAGGGCTGCGTCCGTCCTTTCCTGACAACATTCCGGCCATCC-GGCA  2614
                 |||||   || |  ||  | |||||  ||||||| |||||| | |||  | ||  ||||
Sbjct  7165524  GTTGAAACCGGGGTCGGCATCCGTCCAGCCTTTCCAGACAACCTGCCGCGCGTCGAGGCA  7165583

Query  2615     CGCTGCAGACCGCATCCATGTGAACGGGATGTATCGCCACGGTTTCCTGATGGCGCCTGT  2674
                ||| | |   ||  ||    | |||||  | |||||||| || || ||| | || || | 
Sbjct  7165584  CGCGGAAACGCGG-TCGCGATCAACGGCCTCTATCGCCATGGCTTTCTGCTCGCCCCAGC  7165642

Query  2675     CT----GCGC---GGAGC--AACTAGCCAC------GGA---ACTTGCGGAGCTTTACGC  2716
                |     ||||   || ||  |||| | |        |||   ||    |||||||   ||
Sbjct  7165643  CATGGCGCGCCAGGGGGCCGAACTCGTCTTCCGTCAGGACAAACCCATGGAGCTT---GC  7165699

Query  2717     CCATGCGGATTGATC-TGAACGGCCAGAC-CATCGAAACGCAGGCCCGGACACTGGCGGA  2774
                | |||   | ||||| | |||||| |  | |||      || | | |  || ||||| ||
Sbjct  7165700  CAATGAA-ACTGATCGTCAACGGCGAAGCGCATGAGGTTGCCGCCACC-ACCCTGGCCGA  7165757

Query  2775     TCTGCTGACGGAGCAGGGCTTTGAATCCCCCTGTGTGGCCACCGCCGTAGATGGTGATTT  2834
                 |||||  | | ||  | || |||   |   ||  |||| ||||||||  |  ||||  |
Sbjct  7165758  GCTGCTTGCCGCGCTCGACTATGAGGGCGATTGGCTGGCGACCGCCGTCAACAGTGACCT  7165817

Query  2835     CATTGCCCGTCCCCTTCGTCCCGGAACGCTGCT-GAATGATGGCGTGAAGGTTGAGGTCC  2893
                | | || |    ||  |    |||||  | | | ||  || ||||    | | ||  |||
Sbjct  7165818  CGT-GCACAAAGCCAACCGGGCGGAATTCCGGTTGAGCGACGGCGATCGGATCGAAATCC  7165876

Query  2894     TCTCACCAATGCAGGGAGGCTGACCATGTTCTA-----TGGTGTCGAT-CTGAAATCCCG  2947
                |||| || ||||||||||||| | ||||||| |     | | | |||  ||    |||||
Sbjct  7165877  TCTCGCCCATGCAGGGAGGCT-AGCATGTTCGAGCTTCTCGGGACGACGCTTCCTTCCCG  7165935

Query  2948     TCTGATGCTCGGGACTGCGCAATATCGCTCACCGCAGGTT-TTGCTGGAGGCGATTGAAG  3006
                 ||| | ||||| || ||||||||||  || |||    |  |||| | | ||| |  | |
Sbjct  7165936  CCTGCTTCTCGGCACCGCGCAATATCCTTCGCCGGCCATCCTTGCCG-ATGCGGTCAAGG  7165994

Query  3007     CATCCGGCGCCGAGGTCATTACTGTCTCGCTGAGGCGGGAAGGGGCGGCCGGGGGAGCGT  3066
                |||| ||| |   |||  | || ||||||||| | || ||   ||| |  ||  | ||  
Sbjct  7165995  CATCGGGCACGTCGGTGGTGACCGTCTCGCTGCGCCGTGAGATGGCAGATGGCAGGGCCG  7166054

Query  3067     TTCGTGACCTTCTGG-CGAAAAGCCGGT-----GCCGCCTG----CTGCCCAACACGGCA  3116
                  || ||  |||||| ||   | ||| |     | || | |    ||||||||||| || 
Sbjct  7166055  G-CGAGAAATTCTGGTCGTTGATCCGCTCGCTGGGCGTCAGAATCCTGCCCAACACTGCT  7166113

Query  3117     GGCTGCCACACCGTTCGGGAAGCCGTAACCACGGCCCGGATGGCGCGTGAAGTGTTTGGA  3176
                ||||| ||| ||||   |||||| || ||||| ||    |||||||| || || || || 
Sbjct  7166114  GGCTGTCACTCCGTCAAGGAAGCGGTCACCACTGCGAAAATGGCGCGCGACGTCTTCGGT  7166173

Query  3177     ACTTCATGGATCAAGCTGGAAGTCATCGGTCATGCCGACACGCTGCAACCCGACCCGTTT  3236
                ||    ||||||||||| ||||| |||||  |   |||||||||||| || |||  ||| 
Sbjct  7166174  ACGAGCTGGATCAAGCTCGAAGTGATCGGCAACCACGACACGCTGCAGCCAGACGTGTTC  7166233

Query  3237     GCGCTCGTCGAGGCCGCGCGGGTGCTGTGTGCGGAGGGGTTTGATGTCTTTCCCTACACG  3296
                |  || ||||| ||||| ||  | ||||| | ||| || |||   || || |||||||| 
Sbjct  7166234  GGCCTGGTCGAAGCCGCCCGCATCCTGTGCGAGGACGGCTTTATGGTATTCCCCTACACC  7166293

Query  3297     ACCGAGGACCTGATCGTGGGCGAAAAGCTGCTTGAGGCCGGTTGCAAAGTCCTGATGCCC  3356
                ||||| || ||  |||||| ||    |||||| || || || ||||| ||||||||||| 
Sbjct  7166294  ACCGACGATCTTGTCGTGGCCGGGCGGCTGCTGGAAGCGGGCTGCAAGGTCCTGATGCCG  7166353

Query  3357     TGGGGCGCGCCCATTGGTTCAGGACAGGGTC--TCCGAAATC-TGGCGGGATTGCGCAGC  3413
                ||| | ||||| || ||||| |  |  || |    | | ||| |||||    | |||   
Sbjct  7166354  TGGTGTGCGCCGATCGGTTCCGCCCTCGGGCCGGTCAACATCATGGCG---CTACGCTCG  7166410

Query  3414     ATGAGGGCACATTTCCGGGATGTTCCGCTGGTCGTGGATGCGGGGATCGGTGCCCCCAGC  3473
                ||| | | ||||||||  | ||| |||||| |||||||||||||| |||| ||  ||  |
Sbjct  7166411  ATGCGCGGACATTTCCCAGGTGTCCCGCTGATCGTGGATGCGGGGCTCGG-GCGACCGTC  7166469

Query  3474     -CAAGCCGC-GCAGACCATGGAACTTGGGTTTGATGCCGTGTTGCTCAATACTGCGGTGG  3531
                 || || ||  |||  |||||| || || || || |||||| | || || || ||||| |
Sbjct  7166470  ACACGCAGCAACAG-TCATGGAGCTCGGTTTCGACGCCGTGCTCCTGAACACGGCGGTCG  7166528

Query  3532     CGAAGGCAGTCGATCCTGTGGGAATGGCGCGGGCCTTTGGGCGCGCCATACAGGCGGGAC  3591
                | | ||| | |||||| || || |||||||| || || ||    ||  |  | || || |
Sbjct  7166529  CCAGGGCGGCCGATCCGGTCGGCATGGCGCGTGCGTTCGGCAAGGCGGTCGAAGCCGGTC  7166588

Query  3592     GGGAAGGCTATCAGGCCGGACTGATGCCGGA--GCGGGATATGGCCAGTGCC-TCGACGC  3648
                | ||||  | |    | ||| || |  || |  ||| ||| | ||| ||||| |||||||
Sbjct  7166589  GCGAAGCTTTTGGTTCGGGAATGCT--CGAACCGCGCGATGTCGCC-GTGCCGTCGACGC  7166645

Query  3649     CCGTTTTCGGTCTGGCGGAGCTGGCATGATGACGCTTGATCCGTTCTATCTTCTGGTCGG  3708
                |    |||||   |||||   |    | |||| ||||||||| |||||    ||| ||| 
Sbjct  7166646  CGACATTCGGCAGGGCGGTTTT----TCATGAAGCTTGATCCCTTCTA---CCTGATCGT  7166698

Query  3709     GGAAGTCGGACTTCTTGAAACG-----CTGCTGCCCTGGGGTGTGCGGCTGGTGCAGCTT  3763
                 ||   ||  || | || | ||      ||  |||    || ||  ||||||||||||| 
Sbjct  7166699  CGACAGCG--CTGCCTGGATCGAGCGATTGGCGCCGCTCGGCGTCAGGCTGGTGCAGCTG  7166756

Query  3764     CGCCTCAAGGACAAACCGGAAGCGGAAATCCGCCGTCAGATCTGTCATGCCCGTGATCTG  3823
                ||  |||||  ||     || || |   | |||    | ||| |  | ||    ||  | 
Sbjct  7166757  CGTATCAAGACCATGGATGAGGCCGGGTTGCGCGCCGAAATCCGGAAGGCAAAGGACTTA  7166816

Query  3824     TGTGAGCGGCATGGCGCCCAGCTTGTCGTCAACGACTACTGGCGCCTTGCGATGGAACTG  3883
                || |    ||||     ||||||  ||||||||||| | |||||||| || || ||    
Sbjct  7166817  TGCGCCGAGCATCAGTGCCAGCTCATCGTCAACGACCATTGGCGCCTGGCAATCGAGGAA  7166876

Query  3884     GGGTGCGATTTCGTCCATCTGGGTCAGGAAGACATTGAAACGGCGGATTTTGCCGCGC--  3941
                || |||   ||||||||||| || ||||| ||  |  | || || ||     ||||||  
Sbjct  7166877  GGCTGCACCTTCGTCCATCTCGGCCAGGAGGATTTGCAGACCGCCGA-----CCGCGCGC  7166931

Query  3942     ---TTCGAGACGCTGGGATCCGGTTCGGGCTGTCCACCCATGATCCGGCGGAACTCGAAC  3998
                   | || |  || ||  || || ||||||||  ||| |||||||  |  || || ||| 
Sbjct  7166932  GAATACGGGCAGCCGGCGTCAGGCTCGGGCTGAGCACGCATGATCATGTCGAGCTGGAAA  7166991

Query  3999     GGGCCCTGTCTTACGAACCAGCTTACGTTGCTCTCGGTCCAGTTTATCCGACCCTTCTGa  4058
                 |||| ||| |  ||| || |  ||  | || ||||| ||  | || |||||| | ||||
Sbjct  7166992  CGGCCATGTTTGCCGAGCCCGACTATATCGCGCTCGGCCCCATCTACCCGACCATCCTGA  7167051

Query  4059     aaaaaaTGAAATGGGGGCCTCAGGGGCTGGAGCGGGTGGCTGACTGGAAGAAACGGGCCG  4118
                | || |||||||||| ||| || ||||| || ||| |    || ||||||   |||| ||
Sbjct  7167052  AGAAGATGAAATGGGCGCCGCAAGGGCTCGAACGGATCAGCGAGTGGAAGCGCCGGGTCG  7167111

Query  4119     GTCAGACACCGCTTGTCGCCATTGGGGGCCTGACGCCCGAGCGCCTCCCGGGGGTCTTTT  4178
                  |  |  ||  | ||||||||||| || || |  || ||  | |||   || || ||  
Sbjct  7167112  CGCCAATCCCATTGGTCGCCATTGGCGGTCTCAACCCTGACAGGCTCAACGGTGTTTTCG  7167171

Query  4179     CCGCAGGTGCGGACAGCGCCGCTGTGGTGACGGATATCCAGATGGCGGACGACCCGGTTG  4238
                | || |  || || ||||| || ||||| || || |||  | ||   | ||| || |  |
Sbjct  7167172  CGGCGGACGCCGATAGCGCGGCAGTGGTCACCGACATCACGCTGAATGCCGATCCCGAAG  7167231

Query  4239     CCCGCTGCCGGGAATGGGTCG  4259
                | |||   || |||||| |||
Sbjct  7167232  CGCGCACACGAGAATGGATCG  7167252


>Agrobacterium rhizogenes strain K599 chromosome 1, complete sequence
Sequence ID: CP019701.2 Length: 3003350 
Range 1: 2362998 to 2364652

Score:1325 bits(1469), Expect:0.0, 
Identities:1303/1666(78%),  Gaps:22/1666(1%), Strand: Plus/Minus

Query  113      CGGACGAATGCCCGCTGAACGTCTATGATAGTTCTGGGCCCTATACCGACACCGC-CATC  171
                ||| ||||   ||| |||  |||||||||   || || |||||||||||  || | ||||
Sbjct  2364652  CGGGCGAACCGCCGGTGACGGTCTATGATTCCTCCGGCCCCTATACCGATCCCACACATC  2364593

Query  172      AGCATCGACATTGCGAAAGGTCTTGCG-GACAGTCGCGGCGACTGGCTGCGTCGT-CGCG  229
                    ||   || |  || |||||  || ||| | ||   ||||||| | ||| |  || |
Sbjct  2364592  CCGTTCTG-ATCGAAAAGGGTCTGCCGCGACTG-CGTCACGACTGGGT-CGTGGCACGTG  2364536

Query  230      ATGATGTGGAGGAGTATGACGGTCG-CACGATCACGGCAGCCGATAACGGTTTTGCAGAA  288
                 |||||| ||||  ||||| || || |||| | | | | |  |||||||| |||||    
Sbjct  2364535  GTGATGTCGAGGCTTATGAGGGCCGGCACGTTAA-GCCGGAGGATAACGGCTTTGCCACC  2364477

Query  289      GGGGATCGGCTGACACCTGCATTTCCGAACCAGCGCCGCCCCCTGCGGGCGGTCGGGGAT  348
                || || || |||||||| | |||| |   |  ||||| ||  | || |   | |  ||  
Sbjct  2364476  GGCGAGCGCCTGACACCGGAATTTTC---CGTGCGCCACCAGCCGCTGAGAGCCACGGCA  2364420

Query  349      CGT---GCTGTGACCCAGCTGGCTTATGCCCGTGCCGGCGTCATTACGCCCGAGATGGAA  405
                 ||   || ||||||||||| || || || || |||||| |||| ||||| || ||||||
Sbjct  2364419  GGTAAAGCCGTGACCCAGCTTGCCTACGCGCGAGCCGGCATCATCACGCCGGAAATGGAA  2364360

Query  406      TTCGTCGCCATCCGGGAAAATATCGGCCG-GACGCAGGCCCTGAAGGAA---GAGCGGGA  461
                ||| |||||||||| |||||| |||| || || || ||||  | || |    | ||| ||
Sbjct  2364359  TTCATCGCCATCCGCGAAAATCTCGGGCGCGAGGC-GGCCAAGGAGAAGCTGGTGCGCGA  2364301

Query  462      TGGCGAGGATTTCGGAGCCAGCATTCCGGATTTCGTAACGCCGGAATTCGTGCGGCAGGA  521
                ||||||    || || ||    || || || | ||| ||| | |||||||| ||||||||
Sbjct  2364300  TGGCGAAAGCTTTGGCGCGCATATCCCTGACTACGTGACGGCCGAATTCGTTCGGCAGGA  2364241

Query  522      AATTGCTTTAGGACGGGCAATCATTCCCGCCAATATCAATCACCGTGAGCTTGAGCCGAT  581
                | | || |  || ||||| |||||||| ||||||||||||||    || |||||||||||
Sbjct  2364240  AGTGGCGTCGGGCCGGGCCATCATTCCTGCCAATATCAATCATTCGGAACTTGAGCCGAT  2364181

Query  582      GATTATCGGGCGCAACTTTCTGGTGAAGATCAATGCCAATATCGGCAATTCGGCCGTGAC  641
                ||| ||||| || || ||||| || |||||||| ||||||||||||||||| ||||| ||
Sbjct  2364180  GATCATCGGCCGTAATTTTCTCGTTAAGATCAACGCCAATATCGGCAATTCCGCCGTCAC  2364121

Query  642      ATCTTCGATGGAAGAAGAGGTCGAGAAGATGGTGTGGTCCATCCGCTGGGGCGCGGATAC  701
                 || || ||||  |||||||| ||||||||||| ||| | ||||||||||| ||||||||
Sbjct  2364120  TTCCTCCATGGCGGAAGAGGTGGAGAAGATGGTCTGGGCAATCCGCTGGGGTGCGGATAC  2364061

Query  702      GGTCATGGATCTTTCGACGGGACGCAACATCCATAACATCCGCGACTGGATCATCCGGAA  761
                 |||||||| |||||||| || ||||||||||| || ||||| || ||||||||||| ||
Sbjct  2364060  CGTCATGGACCTTTCGACCGGGCGCAACATCCACAATATCCGTGAATGGATCATCCGCAA  2364001

Query  762      TGCTCCTGTGCCGATCGGAACGGTGCCGCTTTATCAGGCGCTGGAAAAGGTGGGCGGGAT  821
                  | || ||||||||||| |||||||||||||||||||||||||| |||||   ||| ||
Sbjct  2364000  CTCGCCGGTGCCGATCGGCACGGTGCCGCTTTATCAGGCGCTGGAGAAGGTCAACGGCAT  2363941

Query  822      TGCGGAAGACCTGACATGGGAAGTTTTCCGCGACACGCTGATTGAGCAGGCGGAGCAGGG  881
                ||| || || ||||  ||||| || || |||||||| ||||| ||||||||||| |||||
Sbjct  2363940  TGCCGAGGATCTGAATTGGGAGGTGTTTCGCGACACCCTGATCGAGCAGGCGGAACAGGG  2363881

Query  882      GGTGGATTACTTTACCATCCACGCTGGTGTCCGGCTGCACATGATCCCGCTGACGGCCCG  941
                 |||||||| || |||||||| || || || ||||||||    || ||||| || | |  
Sbjct  2363880  CGTGGATTATTTCACCATCCATGCCGGCGTGCGGCTGCATTACATTCCGCTCACCGTCAA  2363821

Query  942      ACGGGTGACGGGTATCGTGTCGCGCGGCGGTTCCATCATGGCGAAATGGTGCCTGCATCA  1001
                 || || || || ||||| ||||||||||| || |||||||| || ||||| ||||||||
Sbjct  2363820  CCGCGTTACTGGCATCGTCTCGCGCGGCGGCTCGATCATGGCCAAGTGGTGTCTGCATCA  2363761

Query  1002     TCACCGCGAAAGCTTCCTGTACGAGCATTTCGAGGAGATCTGCGACATCTGCCGTCGTTA  1061
                ||| ||||||||||| || || ||||||||||| ||||| |||||||| |||||    ||
Sbjct  2363760  TCATCGCGAAAGCTTTCTCTATGAGCATTTCGACGAGATTTGCGACATTTGCCGCGCCTA  2363701

Query  1062     TGACGTGTCGTTCTCGCTTGGGGATGGGTTGCGTCCGGGCTCGATCGCCGATGCCAACGA  1121
                |||||| || |||||||| || ||||| |||||||| |||||||||||||||||||| ||
Sbjct  2363700  TGACGTCTCCTTCTCGCTGGGCGATGGCTTGCGTCCCGGCTCGATCGCCGATGCCAATGA  2363641

Query  1122     TGCGGCGCAGTTTGCAGAGCTTGAGACGCTTGGCGAGCTGACGAAAATTGCCTGGGCCAA  1181
                 || ||||||||||| || || |||||||| |||||||||||| | || |||||||| ||
Sbjct  2363640  CGCTGCGCAGTTTGCGGAACTGGAGACGCTGGGCGAGCTGACGCAGATCGCCTGGGCGAA  2363581

Query  1182     GGACTGTCAGGTCATGATCGAAGGGCCGGGTCATGTGCCGATGCATAAGATCAAGGCCAA  1241
                ||| || ||||| ||||||||||| || || |||||||||||||| ||||||||||  ||
Sbjct  2363580  GGATTGCCAGGTGATGATCGAAGGCCCCGGCCATGTGCCGATGCACAAGATCAAGGAAAA  2363521

Query  1242     CATGGACAAGCAGCTTGAGCACTGCCACGAAGCGCCGTTCTATACGCTTGGACCGCTGAC  1301
                 ||||||||||||||  ||  ||||   || ||||| ||||||||||| || ||||||||
Sbjct  2363520  TATGGACAAGCAGCTGAAGACCTGCGGTGAGGCGCCCTTCTATACGCTCGGGCCGCTGAC  2363461

Query  1302     GACGGATATCGCGCCCGGTTACGACCACATTACCTCCGCCATTGGGGCTGCTATGATCGG  1361
                 || |||||||||||||||||||||||||| || || | ||| ||||| || ||||||||
Sbjct  2363460  CACCGATATCGCGCCCGGTTACGACCACATCACGTCAGGCATCGGGGCGGCGATGATCGG  2363401

Query  1362     CTGGTTCGGCACGGCGATGCTCTGCTATGTCACGCCCAAAGAGCATCTGGGTCTGCCGGA  1421
                ||||||||||||||||||||||||||| |||||||| || || ||||| || ||||||||
Sbjct  2363400  CTGGTTCGGCACGGCGATGCTCTGCTACGTCACGCCGAAGGAACATCTCGGCCTGCCGGA  2363341

Query  1422     CCGGAACGACGTCAAGACGGGTGTCATCACCTACAAGCTCGCAGCTCATGCTGCGGATCT  1481
                 || ||||| || |||   |||||||||||||||||| |||| || ||||| || |||||
Sbjct  2363340  TCGTAACGATGTGAAGGTCGGTGTCATCACCTACAAGATCGCCGCCCATGCCGCCGATCT  2363281

Query  1482     GGCGAAGGGCCATCCGGGCGCGCAGATGCGGGATGACGCGCTATCGCGGGCGCGGTTCGA  1541
                 || |||||||||||||  |||||| |||||||||||||||| ||||| ||  |||||||
Sbjct  2363280  TGCCAAGGGCCATCCGGCGGCGCAGGTGCGGGATGACGCGCTGTCGCGCGCAAGGTTCGA  2363221

Query  1542     GTTCCGGTGGGAGGATCAGTTCAATCTGGGTCTCGATCCTGATACGGCCCGTGCCATGCA  1601
                |||||| ||||| ||||||||||| |||   ||||| || |||||||| ||  || | ||
Sbjct  2363220  GTTCCGCTGGGAAGATCAGTTCAACCTGTCGCTCGACCCGGATACGGCGCGGTCCTTCCA  2363161

Query  1602     TGATGAAACACTGCCCAAGCAGGCGCACAAGGTGTCCCATTTCTGCTCGATGTGTGGGCC  1661
                |||||| || ||||| ||  |||||||||||||  | ||||||||||| ||||| |||||
Sbjct  2363160  TGATGAGACCCTGCCGAAAGAGGCGCACAAGGTTGCGCATTTCTGCTCCATGTGCGGGCC  2363101

Query  1662     GAAGTTCTGCTCGATGAAGATTTCGCATGACATCCGTGCTGCAGCGGAAAAGCAGGACGG  1721
                ||| ||||||||||||  |||||| || || ||||| || |  |||    || |||| ||
Sbjct  2363100  GAAATTCTGCTCGATGCGGATTTCTCACGATATCCGCGCCGAGGCG---CAGAAGGAGGG  2363044

Query  1722     TATGGAGCAGATGGCGGAGAAATTCCGTGAAGGCGGGCAGCTCTAT  1767
                  |||||  |||||| |     |||   ||||||||  |||| |||
Sbjct  2363043  GCTGGAGGCGATGGCCGCCCGCTTCAAGGAAGGCGGCGAGCTTTAT  2362998


Range 2: 2361026 to 2361590

Score:266 bits(294), Expect:1e-65, 
Identities:406/571(71%),  Gaps:12/571(2%), Strand: Plus/Minus

Query  3102     CTGCCCAACACGGCAGGCTGCCACACCGTTCGGGAAGCCGTAACCACGGCCCGGATGGCG  3161
                |||||||| || || || |||||||||||   |||||| ||    |||||   |||||||
Sbjct  2361590  CTGCCCAATACCGCCGGTTGCCACACCGTGAAGGAAGCGGTGTTGACGGCGAAGATGGCG  2361531

Query  3162     CGTGAAGTGTTTGGAACTTCATGGATCAAGCTGGAAGTCATCGGTCATGCCGACACGCTG  3221
                ||||| |||||| | ||    ||||||||||| |||||||||||||||  ||| ||  ||
Sbjct  2361530  CGTGAGGTGTTTCGCACCAACTGGATCAAGCTCGAAGTCATCGGTCATCACGATACCTTG  2361471

Query  3222     CAACCCGACCCGTTTGCGCTCGTCGAGGCCGCGCGGGTGCTGTGTGCGGAGGGGTTTGAT  3281
                || || ||    |||||||| || ||||| ||     | || || |  ||||| || || 
Sbjct  2361470  CAGCCGGATGTCTTTGCGCTGGTGGAGGCGGCAAAAATCCTCTGCGACGAGGGTTTCGAG  2361411

Query  3282     GTCTTTCCCTACACGACCGAGGACCTGATCGTGGGCGAAAAGCTGCTTGAGGCCGGTTGC  3341
                ||||||||||| ||||| || || ||  ||||||||||||||||||| |||||||| |||
Sbjct  2361410  GTCTTTCCCTATACGACTGATGATCTTGTCGTGGGCGAAAAGCTGCTGGAGGCCGGCTGC  2361351

Query  3342     AAAGTCCTGATGCCCTGGGGCGCGCCCATTGGTTCAG-GACA-GGGTCTCCGAAATCTGG  3399
                |  || |||||||||||| ||||||| || ||  ||| | || ||| |  |  |||||| 
Sbjct  2361350  AGGGTGCTGATGCCCTGGTGCGCGCCGATCGG--CAGCGCCATGGGGCCGCTCAATCTGA  2361293

Query  3400     CGGGATTGCGCAGCATGAGGGCACATTTCCGGGATGTTCCGCTGGTCGTGGATGCGGGGA  3459
                ||| | ||      ||| |||| |  || |  ||||| |||||| |||| ||||| || |
Sbjct  2361292  CGGCACTGAAATCGATGCGGGCGCGGTTTCCCGATGTGCCGCTGATCGTCGATGCCGGTA  2361233

Query  3460     TCGG--TGCCCCCAGCCAAGCCGCGCAGACCATGGAACTTGGGTTTGATGCCGTGTTGCT  3517
                ||||   |||  ||  || || | |  |   ||||| ||||| | ||| ||||| |||||
Sbjct  2361232  TCGGCCGGCCGTCA--CATGCGGTGACGGTGATGGAGCTTGGCTATGACGCCGTTTTGCT  2361175

Query  3518     CAATACTGCGGTGGCGAAGGCAGTCGATCCTGTGGGAATGGCGCGGGCCTTTGGGCGCGC  3577
                |||||| ||||| ||   ||||   || || || || ||||||  ||| ||||   | ||
Sbjct  2361174  CAATACGGCGGTTGCCGGGGCACGTGAACCGGTCGGCATGGCGGAGGCTTTTGCCTGTGC  2361115

Query  3578     CATACAGGCGGG--ACGGGAAGGCTATCAGGCCGGACTGATGCCGGAGCGGGATATGGCC  3635
                 ||| |||| ||  || ||  |  | || | |||| | | ||      ||||||||||||
Sbjct  2361114  GATAGAGGCTGGCCACCGG--GCATTTCTGTCCGGGCCGCTGGAACCACGGGATATGGCC  2361057

Query  3636     AGTGCCTCGACGCCCGTTTTCGGTCTGGCGG  3666
                  | ||||||| || ||| ||||   |||||
Sbjct  2361056  GTTCCCTCGACACCTGTTATCGGGACGGCGG  2361026


Range 3: 2362128 to 2362408

Score:86.9 bits(95), Expect:2e-11, 
Identities:192/283(68%),  Gaps:4/283(1%), Strand: Plus/Minus

Query  2316     CTGCGCGGTGTCCGGGGCGAAATGCTG-ATCGTGCACGCGCCGGACGTGACGCTGACGCG  2374
                || |||||||| ||||| || |||||  |||  |  | |||| ||  |  | ||  | ||
Sbjct  2362408  CTTCGCGGTGTGCGGGGAGAGATGCTCTATCTCGG-CACGCCAGAGATTTCCCTCTCCCG  2362350

Query  2375     GCCTGTTCGCCTGCTGCATCCGCGC-TTCCCCTGCTACATCGTGCCACGCGAAAACGGGC  2433
                 || || || || |||||||||||| |||| || |||||||||||| |||||   ||| |
Sbjct  2362349  TCCCGTCCGACTACTGCATCCGCGCATTCCGCT-CTACATCGTGCCGCGCGAGCCCGGCC  2362291

Query  2434     GCTACATGATCGGTGCGACCATGGTGGAAAGTGCGCATCGCGGAGGTGTGACGGCGCGGG  2493
                ||| |||| | || ||||| ||| | || |  | | ||  |||||   |  | || ||  
Sbjct  2362290  GCTTCATGGTGGGGGCGACGATGATCGAGACGGAGGATGCCGGAGCGATTTCCGCCCGTT  2362231

Query  2494     CTGCGATGGAGCTGCTTTCGGCGGCCTATACGCTTCATCCCGGTTTTGCCGAAGCGGAAA  2553
                |   ||||||  | ||    || ||||||||  | ||||| |  ||||| || |||||||
Sbjct  2362230  CGATGATGGAATTCCTCAATGCCGCCTATACCGTGCATCCGGCCTTTGCGGAGGCGGAAA  2362171

Query  2554     TTCTTGAACTGGGCGCAGGGCTGCGTCCGTCCTTTCCTGACAA  2596
                |  | ||    ||| | ||  |||| ||  ||| ||| |||||
Sbjct  2362170  TCATCGAGACCGGCACGGGCGTGCGCCCCGCCTATCCCGACAA  2362128


>Rhizobium etli 8C-3 plasmid pRsp8C3c, complete sequence
Sequence ID: CP017244.1 Length: 2253963 
Range 1: 922279 to 924777

Score:1323 bits(1466), Expect:0.0, 
Identities:1834/2524(73%),  Gaps:88/2524(3%), Strand: Plus/Plus

Query  211     GACTGGCTGCGTCGTC-GCGATGATGTGGAGGAGTATGACGGTCGC-ACGATCACGGCAG  268
               |||||| ||| ||| | |||  || || ||||  ||| | |||||| ||| || |  | |
Sbjct  922279  GACTGGGTGC-TCGCCCGCGGCGACGTCGAGGCCTATCAGGGTCGCCACGTTCGCC-CGG  922336

Query  269     CCGATAACGGTTTTGCAGAAGGGGATCGGCTGACACCTGCATTTCCGAACCAGCGCCGCC  328
                 || || ||||||||    || || |||||||| || | ||||||   ||||||||  |
Sbjct  922337  AAGACAATGGTTTTGCCAGCGGTGAACGGCTGACGCCCGAATTTCCAGGCCAGCGCCAGC  922396

Query  329     CCCTGCGGGC---GGTCGGGGATCGTGCTGTGACCCAGCTGGCTTATGCCCGTGCCGGCG  385
               | ||||||||   |  |||  |    ||||| |||||||| || ||||| ||||||||| 
Sbjct  922397  CGCTGCGGGCAAAGAACGGCAAG---GCTGTCACCCAGCTTGCCTATGCGCGTGCCGGCA  922453

Query  386     TCATTACGCCCGAGATGGAATTCGTCGCCATCCGGGAAAATATCGGCCGGACG---CAGG  442
               |||| || || || ||||||||| |||||||||| |||||| |||||||||||   ||  
Sbjct  922454  TCATCACTCCGGAAATGGAATTCATCGCCATCCGCGAAAATCTCGGCCGGACGGCTCAAT  922513

Query  443     CCCTGAAGGAAGAGCGGGATGGCGAGGATTTCGGAGCCAGCATTCCGGATTTCGTAACGC  502
                |  |  ||  |  || || |||||    || || |||| ||| || || |  || || |
Sbjct  922514  GCGAGGCGGTGGTTCGCGACGGCGAAAGCTTTGGTGCCAACATCCCCGACTATGTCACAC  922573

Query  503     CGGAATTCGTGCGGCAGGAAATTGCTTTAGGACGGGCAATCATTCCCGCCAATATCAATC  562
               | || ||||| ||||||||| ||||   ||| || || ||||| |||||||| |||||||
Sbjct  922574  CTGACTTCGTCCGGCAGGAAGTTGCCGCAGGCCGCGCGATCATCCCCGCCAACATCAATC  922633

Query  563     ACCGTGAGCTTGAGCCGATGATTATCGGGCGCAACTTTCTGGTGAAGATCAATGCCAATA  622
               | |  |||   || |||||||| ||||| |||||||| |||||||||||||| |||||||
Sbjct  922634  ATCCAGAGGCCGAACCGATGATCATCGGCCGCAACTTCCTGGTGAAGATCAACGCCAATA  922693

Query  623     TCGGCAATTCGGCCGTGACATCTTCGATGGAAGAAGAGGTCGAGAAGATGGTGTGGTCCA  682
               |||||||||| |||||||| || |||||||  ||||||||||| |||||||| ||| |  
Sbjct  922694  TCGGCAATTCCGCCGTGACCTCGTCGATGGCCGAAGAGGTCGAAAAGATGGTTTGGGCGG  922753

Query  683     TCCGCTGGGGCGCGGATACGGTCATGGATCTTTCGACGGGACGCAACATCCATAACATCC  742
                 || ||||| || |||||||||||||| |||||||| || |||||||| || || ||||
Sbjct  922754  CGCGGTGGGGTGCCGATACGGTCATGGACCTTTCGACCGGCCGCAACATACACAATATCC  922813

Query  743     GCGACTGGATCATCCGGAATGCTCCTGTGCCGATCGGAACGGTGCCGCTTTATCAGGCGC  802
               |||| ||||| ||||| ||| | ||  |||||||||| || |||||||| || |||||||
Sbjct  922814  GCGAATGGATTATCCGCAATTCGCCACTGCCGATCGGCACCGTGCCGCTCTACCAGGCGC  922873

Query  803     TGGAAAAGGTGGGCGGGATTGCGGAAGACCTGACATGGGAAGTTTTCCGCGACACGCTGA  862
               |||| ||||| |  || || || ||  ||||||||||||| ||||  || ||||||||||
Sbjct  922874  TGGAGAAGGTCGAAGGCATCGCCGAGAACCTGACATGGGAGGTTTATCGTGACACGCTGA  922933

Query  863     TTGAGCAGGCGGAGCAGGGGGTGGATTACTTTACCATCCACGCTGGTGTCCGGCTGCACA  922
               | || |||||||| ||||| || || || |||||||| || || || || ||||| ||| 
Sbjct  922934  TCGAACAGGCGGAACAGGGTGTCGACTATTTTACCATTCATGCCGGCGTGCGGCTCCACT  922993

Query  923     TGATCCCGCTGACGGCCCGACGGGTGACGGGTATCGTGTCGCGCGGCGGTTCCATCATGG  982
                 ||||||||||| | |   || || || || ||||| ||||||||||| ||||||||||
Sbjct  922994  ATATCCCGCTGACTGTCAACCGAGTCACCGGAATCGTCTCGCGCGGCGGCTCCATCATGG  923053

Query  983     CGAAATGGTGCCTGCATCATCACCGCGAAAGCTTCCTGTACGAGCATTTCGAGGAGATCT  1042
               |||| ||||| |||||||| ||||| || ||||| || ||||||||||||||||||||||
Sbjct  923054  CGAAGTGGTGTCTGCATCACCACCGTGAGAGCTTTCTTTACGAGCATTTCGAGGAGATCT  923113

Query  1043    GCGACATCTGCCGTCGTTATGACGTGTCGTTCTCGCTTGGGGATGGGTTGCGTCCGGGCT  1102
               |||| ||||||||    ||||||||||| |||||||| || || ||  |||| |||||||
Sbjct  923114  GCGATATCTGCCGCGCCTATGACGTGTCCTTCTCGCTCGGCGACGGCCTGCGACCGGGCT  923173

Query  1103    CGATCGCCGATGCCAACGATGCGGCGCAGTTTGCAGAGCTTGAGACGCTTGGCGAGCTGA  1162
               |||| ||||||||||| || || |||||||| || ||||| || || ||||||||  |||
Sbjct  923174  CGATTGCCGATGCCAATGACGCAGCGCAGTTCGCCGAGCTCGAAACCCTTGGCGAATTGA  923233

Query  1163    CGAAAATTGCCTGGGCCAAGGACTGTCAGGTCATGATCGAAGGGCCGGGTCATGTGCCGA  1222
               |||| ||||| ||||| |||||||| ||||| ||||| ||||| || |||||||| ||||
Sbjct  923234  CGAAGATTGCTTGGGCGAAGGACTGCCAGGTGATGATTGAAGGACCAGGTCATGTTCCGA  923293

Query  1223    TGCATAAGATCAAGGCCAACATGGACAAGCAGCTTGAGCACTGCCACGAAGCGCCGTTCT  1282
               |||| ||||||||||  ||||||||||||||||| |    ||||  ||| ||||| ||||
Sbjct  923294  TGCACAAGATCAAGGAAAACATGGACAAGCAGCTCGCCGTCTGCGGCGAGGCGCCCTTCT  923353

Query  1283    ATACGCTTGGACCGCTGACGACGGATATCGCGCCCGGTTACGACCACATTACCTCCGCCA  1342
               ||||||| || || ||||||||||| ||||| ||||| |||||||| || ||||| | ||
Sbjct  923354  ATACGCTCGGGCCCCTGACGACGGACATCGCACCCGGCTACGACCATATCACCTCAGGCA  923413

Query  1343    TTGGGGCTGCTATGATCGGCTGGTTCGGCACGGCGATGCTCTGCTATGTCACGCCCAAAG  1402
               | |||||||| ||||||||||||||||| ||||| ||||| |||||||||||||| || |
Sbjct  923414  TAGGGGCTGCGATGATCGGCTGGTTCGGGACGGCCATGCTTTGCTATGTCACGCCAAAGG  923473

Query  1403    AGCATCTGGGTCTGCCGGACCGGAACGACGTCAAGACGGGTGTCATCACCTACAAGCTCG  1462
               ||||| ||||  |||| ||||| || || |||||||| || ||||||||||||||  |||
Sbjct  923474  AGCATTTGGGATTGCCCGACCGCAATGATGTCAAGACCGGGGTCATCACCTACAAAATCG  923533

Query  1463    CAGCTCATGCTGCGGATCTGGCGAAGGGCCATCCGGGCGCGCAGATGCGGGATGACGCGC  1522
               | || ||||| || || || || ||||| ||||||| |||||   | || || ||||| |
Sbjct  923534  CGGCGCATGCCGCCGACCTCGCCAAGGGACATCCGGCCGCGCGTCTTCGCGACGACGCAC  923593

Query  1523    TATCGCGGGCGCGGTTCGAGTTCCGGTGGGAGGATCAGTTCAATCTGGGTCTCGATCCTG  1582
               | ||||| || || ||||||||||| ||||| ||||||||||||||    || || || |
Sbjct  923594  TGTCGCGTGCCCGCTTCGAGTTCCGTTGGGAAGATCAGTTCAATCTCTCGCTGGACCCGG  923653

Query  1583    ATACGGCCCGTGCCATGCATGATGAAACACTGCCCAAGCAGGCGCACAAGGTGTCCCATT  1642
               | || || ||   | | ||||| || || ||||| ||| |||||||||||||  | ||||
Sbjct  923654  AAACAGCTCGCAGCTTCCATGACGAGACGCTGCCGAAGGAGGCGCACAAGGTCGCGCATT  923713

Query  1643    TCTGCTCGATGTGTGGGCCGAAGTTCTGCTCGATGAAGATTTCGCATGACATCCGTGCTG  1702
               ||||||||||||| || ||||| |||||||| |||  ||||||||| ||||| || || |
Sbjct  923714  TCTGCTCGATGTGCGGCCCGAAATTCTGCTCCATGCGGATTTCGCACGACATTCGCGCCG  923773

Query  1703    CAGCGGAAAAGCAGGACGGTATGGAGCAGATGGCGGAGAAATTCCGTGAAGGCGGGCAGC  1762
                 |||    || |||| ||  ||||   ||||||||  |||| ||| || |||||  | |
Sbjct  923774  AGGCG---CAGAAGGAAGGCTTGGATGCGATGGCGGCAAAATACCGCGAGGGCGGCGATC  923830

Query  1763    TCTATGTTCCCGT-GA----CGGAACC-----GGCGG-AATGAT--CCATTC-CGTCCTG  1808
               |||||||||| || ||    |  || |     | |||  |  ||   ||| |  |||   
Sbjct  923831  TCTATGTTCCGGTCGAAGCGCTAAAGCATTTGGACGGCTAACATGCGCATACTTGTCAAA  923890

Query  1809    GGGGGAGGGGTTAC--GGCACTGTGTTGTGCCATGGCCCTTTCCGACCGGGGCCTTGACG  1866
               ||||  || ||| |  | | ||  ||||  |||| ||  ||  || ||| ||    || |
Sbjct  923891  GGGGCCGGCGTTGCCGGCCTCTCCGTTG-CCCAT-GCGATTCACGCCCGCGGTGGCGATG  923948

Query  1867    TGGAAGTCATCGTCCCG---GATGGCGCCCCGGAACCGGCGTCACGGTTTGCGGGAGGAA  1923
               ||   ||| | |  |||   || ||   |  ||   | || ||  ||||||| || || |
Sbjct  923949  TGACGGTCGTTGATCCGAATGAGGGTTTCAAGGGCGCCGCATCCTGGTTTGCCGGCGGGA  924008

Query  1924    TGCTGGCGCCTTTTTGCGAGGGGGAAAGTGC-GCCGGAACTGATCGTGGCAAAAGGGCAG  1982
               |||||||||| |  |||||  |||||||||| | ||   ||| || |   | |||| |  
Sbjct  924009  TGCTGGCGCCCTGGTGCGAACGGGAAAGTGCTGGCGAGGCTGTTC-TTTTACAAGGCCGC  924067

Query  1983    ACTTCCGTGAACTGGTGGGCTGCGCATGTGCCCGACGTCGTGCGACG---TGGCACGCTT  2039
                 | |||   || ||||||  |||   ||||| |  |  ||||||||    || ||||| 
Sbjct  924068  GATGCCGCCGACCGGTGGGAGGCGATGGTGCCGGGAGAAGTGCGACGCAACGGTACGCTC  924127

Query  2040    GTTGTCGCACCGCCGCGGGATGTTTCCGAACTGGAGCGCTTTGC---ACGGGCGACGCGG  2096
               || ||||| ||| | || ||| ||   || ||| | ||||| ||    ||  |||| |||
Sbjct  924128  GTGGTCGCGCCGGCCCGCGATCTTGGTGAGCTGCAACGCTTCGCCAGCCGCACGAC-CGG  924186

Query  2097    C--AACATGACT---GGGTAGCGCC--GGGTGATCTGGAGCCGGATCTGGCAGGACGTTT  2149
               |     ||| ||    ||||  |||   | ||| ||||| || || || || || |||||
Sbjct  924187  CTGTGAATGGCTCGATGGTAAAGCCATTGCTGAGCTGGAACCCGACCTTGCCGGGCGTTT  924246

Query  2150    TGCACGGGGGCTGTTCTTTTCGAGCGAAGCGCATCTGGATCCGCGTCAGGCACTGGCCAT  2209
                   |  || ||||| ||| |  ||||||| ||||| |||||||| | | | || || | 
Sbjct  924247  CCAGCAAGGTCTGTTTTTTCCTCGCGAAGCCCATCTTGATCCGCGCCGGACGCTTGCAAG  924306

Query  2210    CCTGCG-AAGCCGTCTGGAAAGCAGAGGTGTGTCGTTCCGAACCGAGGCGCC-ACG-GGG  2266
                |||||  ||  |  || ||  || |||||||||||||  |  ||||  ||| ||| |||
Sbjct  924307  GCTGCGCGAGAGGCTTGCAACACA-AGGTGTGTCGTTC--ATTCGAGATGCCGACGAGGG  924363

Query  2267    CCGGATCGTGGAC--TGTCGGGGGCTGGCGTCCCGGGAGGATCTGGC--------CGATC  2316
               | |  |||  |||  |||||   ||  | || | | |  ||| ||||        ||  |
Sbjct  924364  CAGCTTCGACGACCGTGTCGACTGCACGGGTGCGGCGCAGAT-TGGCAAGGCCGGCGGGC  924422

Query  2317    TGCGCGGTGTCCGGGGCGAAATGCT-GATCGTGCACGCGCCG-GACGTGACGCTGACGCG  2374
               |||| || || || ||||| |||||  ||| |  | | || | || |||   ||  | ||
Sbjct  924423  TGCGTGGCGTTCGCGGCGAGATGCTCTATCTT--AAGAGCTGCGAGGTGCAACTCGCACG  924480

Query  2375    GCCTGTTCGCCTGCTGCATCCGCGCTTCCCCTGCTACATCGTGCCACGCGAAAACGGGCG  2434
                || ||||||||||||||||||||| ||||   ||||||||| || ||||   |||||| 
Sbjct  924481  CCCGGTTCGCCTGCTGCATCCGCGCATCCCGCTCTACATCGTCCCCCGCGGCGACGGGCT  924540

Query  2435    CTACATGATCGGTGCGACCATGGTGGAAAGTGCGCATCGCGGAGGTGTGA---CGGCGCG  2491
                | |||| ||||||| || ||| | ||||   |  ||  ||  ||   ||   |||| ||
Sbjct  924541  TTTCATGGTCGGTGCCACGATGATCGAAA---CCGATTTCGACGGGCCGATTTCGGCACG  924597

Query  2492    GGCTGCGATGGAGCTGCTTTCGGCGGCCTATACGCTTCATCCCGGTTTTGCCGAAGCGGA  2551
                 |   |||||| |||||    || |||||  |||||||||| |  ||||| || || | 
Sbjct  924598  CTCGTTGATGGAACTGCTGAACGCCGCCTACGCGCTTCATCCGGCCTTTGCAGAGGCAGC  924657

Query  2552    AATTCTTGA-ACTGGGCGCAGGGCTGCGTCCGTCCTTTCCTGACAACATTCC---GGCCA  2607
                 |    || || ||| || ||  | || ||  ||||  | |||||| ||||    ||| 
Sbjct  924658  CGTCGCCGAGACCGGG-GCCGGAATCCGCCCCGCCTTCGCCGACAACTTTCCCCGCGCCG  924716

Query  2608    TCCGGCACGCTGCAGACCGCATCCATGTGAACGGGATGTATCGCCACGGTTTCCTGATGG  2667
               ||||  ||||   | || | ||   ||| |||||  ||||||||||||||||  || |||
Sbjct  924717  TCCGCGACGC-AAACACAGTAT--TTGTCAACGGCTTGTATCGCCACGGTTTTTTGCTGG  924773

Query  2668    CGCC  2671
               | ||
Sbjct  924774  CACC  924777


Range 2: 925250 to 926363

Score:320 bits(354), Expect:6e-82, 
Identities:768/1140(67%),  Gaps:49/1140(4%), Strand: Plus/Plus

Query  3100    TGCTGCCCAACACGGCAGGCTGCCACACCGTTCGGGAAGCCGTAACCACGGCCCGGATGG  3159
               |||||||||| ||||| ||||||||   |||    ||||| ||    ||||||  |||||
Sbjct  925250  TGCTGCCCAATACGGCCGGCTGCCATGGCGTCTCCGAAGCGGTGCTGACGGCCAAGATGG  925309

Query  3160    CGCGTGAAGTGTTTGGAACTTCATGGATCAAGCTGGAAGTCATCGGTCATGCCGACACGC  3219
               |||| || ||||||   ||    ||||||||||| || || |||||  ||  ||| ||||
Sbjct  925310  CGCGCGAGGTGTTTCAGACCAGCTGGATCAAGCTTGAGGTGATCGGCAATCACGATACGC  925369

Query  3220    TGCAACCCGACCCGTTTGCGCTCGTCGAGGCCGCGCGGGTGCTGTGTGCGGAGGGGTTTG  3279
               |||| |||||    |||| ||| ||||| ||||||||  | || |  |  ||||| || |
Sbjct  925370  TGCAGCCCGATGTCTTTGGGCTGGTCGAAGCCGCGCGTATCCTCTCGGGTGAGGGCTTCG  925429

Query  3280    ATGTCTTTCCCTACACGACCGAGGACCTGATCGTGGGCGAAAAGC-TGCTTGAGGCCGGT  3338
               | ||||| |||||||||||||| || ||  |||| |||| || || |||| || || || 
Sbjct  925430  AAGTCTTCCCCTACACGACCGATGATCTTGTCGT-GGCGGAACGCTTGCTGGAAGCGGGG  925488

Query  3339    TGCAAAGTCCTGATGCCCTGGGGCGCGCCCATTGGTTCAGGACAG--GGTCTCCGAAATC  3396
               ||||| ||  ||||||||||| ||||||| || |||  ||  | |  || |  |  ||||
Sbjct  925489  TGCAAGGTTTTGATGCCCTGGTGCGCGCCGATCGGT--AGCGCCGCCGGGCCGCTCAATC  925546

Query  3397    TGGCGGGATTGCGCAGCATGAGGGCACATTTCCGGGATGTTCCGCTGGTCGTGGATGCGG  3456
               |  |||   | ||    ||| | || || || |  || || |||||| |||| ||||| |
Sbjct  925547  TCTCGGCCCTTCGGGCGATGCGCGCGCACTTTCCCGAGGTGCCGCTGATCGTCGATGCCG  925606

Query  3457    GGATCGGTGCCCCCAGCCAAGCCGCGCAGACCATGGAACTTGGGTTTGATGCCGTGTTGC  3516
               | |||||    |||   || || ||      ||||||||| || || ||||| ||  | |
Sbjct  925607  GCATCGGCAGGCCCTCGCATGCAGCAACCGTCATGGAACTCGGCTTCGATGCGGTTCTTC  925666

Query  3517    TCAATACTGCGGTGGCGAAGGCAGTCGATCCTGTGGGAATGGCGCGGGCCTTTGGGCGCG  3576
               |||| || ||||||||    || | |||||||||    ||||| || | ||||     ||
Sbjct  925667  TCAACACCGCGGTGGCTGGCGCCGGCGATCCTGTCTCCATGGC-CGAGGCTTT-----CG  925720

Query  3577    CCATACAGGCGGGACGGGAAGGCTATCAGGC---CGG-ACTG--ATGCCGGA---GCGGG  3627
               |||    |||||    ||  ||| |||||||   |||  | |  |||| |||   ||| |
Sbjct  925721  CCA---GGGCGGTCGCGGCCGGCCATCAGGCGTTCGGTGCCGGCATGCTGGAGCCGCGCG  925777

Query  3628    ATATGGCCAGTG-CCTCGACGCCCGTTTTCGGTCTGGCGGAGCTGGCATGATGACGCTTG  3686
               | |||||| ||| ||||||| || ||  |||||  |||||   | ||   |||| ||| |
Sbjct  925778  AGATGGCC-GTGCCCTCGACACCGGTGATCGGTAGGGCGGTCTTTGC---ATGAGGCTCG  925833

Query  3687    ATCCGTTCTATCTTCTGGTCGGGGAAGTCGGACTTCTTGAAACGC-----TGCTGCCCTG  3741
               |||| ||||||||  | |||  |  ||| | ||    || | |||     || | ||   
Sbjct  925834  ATCCCTTCTATCTGATTGTC--GACAGT-GCAC--AGTGGATCGCCCGCTTGGTCCCGCT  925888

Query  3742    GGGTGTGCGGCTGGTGCAGCTTCGCCTCAAGGACAAACCGGAAGCGGAAATCCGCCGTCA  3801
                || ||   |||||| || || ||| ||||||||    |||| |||||||||||   | |
Sbjct  925889  TGGCGTCAAGCTGGTTCAACTCCGCATCAAGGACCGGACGGAGGCGGAAATCCGTGCTGA  925948

Query  3802    GATCTGTCATGC--CCGTGATCTGTGTGAGCGGCATGGCGCCCAGCTTGTCGTCAACGAC  3859
                ||| |  | ||      ||||||  |  ||   ||||   ||||||  || ||||||||
Sbjct  925949  TATCCGCAACGCAAAGACGATCTG-CTCTGC-AAATGGATGCCAGCTGATCATCAACGAC  926006

Query  3860    TACTGGCGCCTTGCGATGGAACTGGGGTGCGATTTCGTCCATCTGGGTCAGGAAGACATT  3919
               |||||||  || ||||| ||   ||| ||||||||| |||||||||| ||||| ||  | 
Sbjct  926007  TACTGGCAACTGGCGATCGAGGAGGGATGCGATTTCCTCCATCTGGGACAGGAGGATCTG  926066

Query  3920    GAAACGGCGGATTTTGCCGCGCTTCGAGACGCTGGGATCCGGTTCGGGCTGTCCACCCAT  3979
               |     |||||| ||   ||| ||||  | || ||  |   | ||||||| |||||||||
Sbjct  926067  GCCGGAGCGGATCTTCGAGCGATTCGGAAGGCCGGTCTGAAGCTCGGGCTCTCCACCCAT  926126

Query  3980    GATCCGGCGGAACTCGAACGGGCCCTGTCTTACGAACCAGCTTACGTTGCTCTCGGTCCA  4039
               ||    || || || ||    || ||  |     | || |  || || || |||||||||
Sbjct  926127  GACGGTGCCGAGCTGGAGACAGCGCTCGCCGCAAAGCCGGACTATGTCGCGCTCGGTCCA  926186

Query  4040    GTTTATCCGACCCTTCTGaaaaaaaTGAAATGGGGGCCTCAGGGGCTGGAGCGGGTGGCT  4099
               || ||| ||||  | |||||  | |||||||||| ||| || |||||||| ||| |    
Sbjct  926187  GTCTATGCGACAATCCTGAAGCAGATGAAATGGGCGCCGCAAGGGCTGGAACGGCTCAGC  926246

Query  4100    GACTGGAAGAAACG---GGCCGGTCAGACACCGCTTGTCGCCATTGGGGGCCTGACGCCC  4156
               || ||||| | |||    ||||| | |   |||||||||||||| || || ||||    |
Sbjct  926247  GAATGGAAAACACGCATCGCCGGCCTG---CCGCTTGTCGCCATCGGCGGGCTGAATGTC  926303

Query  4157    GAGCGCCTCCCGGGGGTCTTTTCCGCAGGTGCGGACAGCGCCGCTGTGGTGACGGATATC  4216
               || ||| ||   || |||||| ||   || || |||||||| || || ||||| || |||
Sbjct  926304  GATCGCATCGACGGCGTCTTTGCCCATGGCGCAGACAGCGCGGCCGTTGTGACCGACATC  926363


>Rhizobium leguminosarum bv. trifolii WSM2304 plasmid pRLG204, complete sequence
Sequence ID: CP001194.1 Length: 257956 
Range 1: 42450 to 44012

Score:1322 bits(1465), Expect:0.0, 
Identities:1243/1574(79%),  Gaps:22/1574(1%), Strand: Plus/Plus

Query  205    CGCGGCGACTGGCTGCGTCGTCGCGATGATGTGGAGGAGTATGACGGTCGCACGATCACG  264
              ||| |||||||| |||     ||||  ||||| || |  |||||||| |||    ||   
Sbjct  42450  CGCCGCGACTGGGTGCTGGCCCGCGGCGATGTCGAAGCCTATGACGGCCGCCATGTCCGC  42509

Query  265    GCAGCCGATAACGGTTTTG-CAGAAGGGGATCGGCTGACACCTGCATTTCCGAACCAGCG  323
               | |  |||||||| |||| |||  || || |||||||| || | |||||||   | |||
Sbjct  42510  CCCGAAGATAACGGCTTTGTCAGC-GGCGACCGGCTGACGCCGGAATTTCCGGGGCGGCG  42568

Query  324    CCGCCCCCTGCGGGC---GGTCGGGGATCGTGCTGTGACCCAGCTGGCTTATGCCCGTGC  380
              ||| || ||||| ||   || |||  |    || || |||||||| || ||||| || ||
Sbjct  42569  CCGGCCGCTGCGCGCCAAGGACGGCAAA---GCCGTCACCCAGCTCGCCTATGCACGGGC  42625

Query  381    CGGCGTCATTACGCCCGAGATGGAATTCGTCGCCATCCGGGAAAATATCGGCCGGA---C  437
              ||||||||| ||||| |||||||| ||||| ||||| || || ||| ||||||| |   |
Sbjct  42626  CGGCGTCATCACGCCGGAGATGGAGTTCGTGGCCATTCGCGAGAATCTCGGCCGCAAGGC  42685

Query  438    GCAGGCCCTGAAGGAA--GAGCGGGATGGCGAGGATTTCGGAGCCAGCATTCCGGATTTC  495
              | |||||  ||||     | ||| || ||||||   ||||| |||   ||||| |||  |
Sbjct  42686  GAAGGCC--GAAGCCCTGGTGCGTGACGGCGAGAGCTTCGGCGCCGATATTCCCGATCAC  42743

Query  496    GTAACGCCGGAATTCGTGCGGCAGGAAATTGCTTTAGGACGGGCAATCATTCCCGCCAAT  555
              || |||||||||||||| || | |||| | ||    || ||||| ||||| || ||||| 
Sbjct  42744  GTGACGCCGGAATTCGTCCGCCGGGAAGTCGCCGCCGGCCGGGCGATCATCCCGGCCAAC  42803

Query  556    ATCAATCA--CCGTGAGCTTGAGCCGATGATTATCGGGCGCAACTTTCTGGTGAAGATCA  613
              ||||| ||  |||  |||  || |||||||| ||||| || |||||||||||||||||||
Sbjct  42804  ATCAACCATCCCGAAAGC--GAACCGATGATCATCGGCCGGAACTTTCTGGTGAAGATCA  42861

Query  614    ATGCCAATATCGGCAATTCGGCCGTGACATCTTCGATGGAAGAAGAGGTCGAGAAGATGG  673
              | |||||||||||||| || ||||| || || |||||||  || || |||||||||||||
Sbjct  42862  ACGCCAATATCGGCAACTCCGCCGTCACCTCATCGATGGCTGAGGAAGTCGAGAAGATGG  42921

Query  674    TGTGGTCCATCCGCTGGGGCGCGGATACGGTCATGGATCTTTCGACGGGACGCAACATCC  733
              | ||| |   |||||||||||| ||||||||||||||||| ||||| || ||||||||||
Sbjct  42922  TCTGGGCTGCCCGCTGGGGCGCCGATACGGTCATGGATCTGTCGACCGGCCGCAACATCC  42981

Query  734    ATAACATCCGCGACTGGATCATCCGGAATGCTCCTGTGCCGATCGGAACGGTGCCGCTTT  793
              | || |||||||| ||||||||||| ||| | ||  |||||||||| ||||||||||| |
Sbjct  42982  ACAATATCCGCGAATGGATCATCCGCAATTCGCCGCTGCCGATCGGCACGGTGCCGCTCT  43041

Query  794    ATCAGGCGCTGGAAAAGGTGGGCGGGATTGCGGAAGACCTGACATGGGAAGTTTTCCGCG  853
              | ||||||||||||||||| ||||| || || |||||||| || |||||  | |  ||||
Sbjct  43042  ACCAGGCGCTGGAAAAGGTTGGCGGCATCGCCGAAGACCTCACCTGGGAGATCTATCGCG  43101

Query  854    ACACGCTGATTGAGCAGGCGGAGCAGGGGGTGGATTACTTTACCATCCACGCTGGTGTCC  913
              | |||||||| |||||||| || ||||| || || || || |||||||| || |||||||
Sbjct  43102  ATACGCTGATCGAGCAGGCCGAACAGGGCGTCGACTATTTCACCATCCATGCCGGTGTCC  43161

Query  914    GGCTGCACATGATCCCGCTGACGGCCCGACGGGTGACGGGTATCGTGTCGCGCGGCGGTT  973
              |||||||    ||||| || || | |   || || || || ||||| |||||||||||||
Sbjct  43162  GGCTGCATTACATCCCACTCACCGTCAATCGCGTCACCGGCATCGTCTCGCGCGGCGGTT  43221

Query  974    CCATCATGGCGAAATGGTGCCTGCATCATCACCGCGAAAGCTTCCTGTACGAGCATTTCG  1033
              | |||||||| || ||||| |||||||||||||||||||||||||| |||||||||||||
Sbjct  43222  CGATCATGGCCAAGTGGTGTCTGCATCATCACCGCGAAAGCTTCCTCTACGAGCATTTCG  43281

Query  1034   AGGAGATCTGCGACATCTGCCGTCGTTATGACGTGTCGTTCTCGCTTGGGGATGGGTTGC  1093
              |||| |||||||| ||||||||    |||||||| || |||||||| || || ||  | |
Sbjct  43282  AGGAAATCTGCGATATCTGCCGGGCCTATGACGTCTCCTTCTCGCTCGGCGACGGCCTTC  43341

Query  1094   GTCCGGGCTCGATCGCCGATGCCAACGATGCGGCGCAGTTTGCAGAGCTTGAGACGCTTG  1153
              | || |||||||||||||||||||||||||||||||||||||| || || || ||||| |
Sbjct  43342  GCCCCGGCTCGATCGCCGATGCCAACGATGCGGCGCAGTTTGCCGAACTCGAAACGCTGG  43401

Query  1154   GCGAGCTGACGAAAATTGCCTGGGCCAAGGACTGTCAGGTCATGATCGAAGGGCCGGGTC  1213
              ||||| |||||||||| |||||||||| ||| || ||||| |||||||| || || || |
Sbjct  43402  GCGAGTTGACGAAAATCGCCTGGGCCAGGGATTGCCAGGTGATGATCGAGGGACCTGGCC  43461

Query  1214   ATGTGCCGATGCATAAGATCAAGGCCAACATGGACAAGCAGCTTGAGCACTGCCACGAAG  1273
              ||||||||||||| ||||||||||  ||||||||||||||||| |    ||||  ||| |
Sbjct  43462  ATGTGCCGATGCACAAGATCAAGGAAAACATGGACAAGCAGCTCGCCGTCTGCGGCGAGG  43521

Query  1274   CGCCGTTCTATACGCTTGGACCGCTGACGACGGATATCGCGCCCGGTTACGACCACATTA  1333
              |||| ||||| ||||| || |||||||| || |||||||||||||| |||||||| || |
Sbjct  43522  CGCCCTTCTACACGCTGGGGCCGCTGACCACCGATATCGCGCCCGGCTACGACCATATCA  43581

Query  1334   CCTCCGCCATTGGGGCTGCTATGATCGGCTGGTTCGGCACGGCGATGCTCTGCTATGTCA  1393
              |||||| ||| || || || ||||||||||||||||||||||| ||||||||||| ||||
Sbjct  43582  CCTCCGGCATCGGCGCGGCGATGATCGGCTGGTTCGGCACGGCCATGCTCTGCTACGTCA  43641

Query  1394   CGCCCAAAGAGCATCTGGGTCTGCCGGACCGGAACGACGTCAAGACGGGTGTCATCACCT  1453
              | || ||||| ||||| || ||||| || || |||||||||||||| || ||||||||||
Sbjct  43642  CCCCGAAAGAACATCTTGGCCTGCCCGATCGCAACGACGTCAAGACCGGCGTCATCACCT  43701

Query  1454   ACAAGCTCGCAGCTCATGCTGCGGATCTGGCGAAGGGCCATCCGGGCGCGCAGATGCGGG  1513
              ||||| |||| || ||||| || || || || ||||| || |||| ||| |   |||| |
Sbjct  43702  ACAAGATCGCCGCCCATGCCGCCGACCTTGCCAAGGGGCACCCGGCCGCCCGCCTGCGCG  43761

Query  1514   ATGACGCGCTATCGCGGGCGCGGTTCGAGTTCCGGTGGGAGGATCAGTTCAATCTGGGTC  1573
              | ||||| || ||||||||||| ||||| ||||| ||||| || |||||||| |||   |
Sbjct  43762  ACGACGCCCTGTCGCGGGCGCGCTTCGAATTCCGTTGGGAAGACCAGTTCAACCTGTCGC  43821

Query  1574   TCGATCCTGATACGGCCCGTGCCATGCATGATGAAACACTGCCCAAGCAGGCGCACAAGG  1633
              ||||||| || || |||||   | | ||||| || || ||||| ||| | |||||||| |
Sbjct  43822  TCGATCCCGACACCGCCCGCAGCTTCCATGACGAGACCCTGCCGAAGGAAGCGCACAAAG  43881

Query  1634   TGTCCCATTTCTGCTCGATGTGTGGGCCGAAGTTCTGCTCGATGAAGATTTCGCATGACA  1693
              || | ||||||||||||||||| || ||||| ||||||||||||   || ||||| ||||
Sbjct  43882  TGGCGCATTTCTGCTCGATGTGCGGCCCGAAATTCTGCTCGATGCGCATATCGCACGACA  43941

Query  1694   TCCGTGCTGCAGCGGAAAAGCAGGACGGTATGGAGCAGATGGCGGAGAAATTCCGTGAAG  1753
              |||| || | |||  |||   |||| ||  ||||   |||||||| ||||| ||| || |
Sbjct  43942  TCCGCGCCGAAGCACAAA---AGGAAGGGCTGGATGCGATGGCGGCGAAATACCGGGAGG  43998

Query  1754   GCGGGCAGCTCTAT  1767
              ||||  | ||||||
Sbjct  43999  GCGGCGATCTCTAT  44012


Range 2: 45418 to 45993

Score:195 bits(215), Expect:6e-44, 
Identities:393/578(68%),  Gaps:4/578(0%), Strand: Plus/Plus

Query  3102   CTGCCCAACACGGCAGGCTGCCACACCGTTCGGGAAGCCGTAACCACGGCCCGGATGGCG  3161
              || ||||||||||| ||||||||   |||    || || ||    |||||   |||||| 
Sbjct  45418  CTTCCCAACACGGCCGGCTGCCATGGCGTGTCCGAGGCGGTGCTGACGGCGAAGATGGCC  45477

Query  3162   CGTGAAGTGTTTGGAACTTCATGGATCAAGCTGGAAGTCATCGGTCATGCCGACACGCTG  3221
              || ||||||||| | ||    |||||||||||||| || |||||  ||  ||||||||||
Sbjct  45478  CGCGAAGTGTTTCGCACCGATTGGATCAAGCTGGAGGTGATCGGCAATCACGACACGCTG  45537

Query  3222   CAACCCGACCCGTTTGCGCTCGTCGAGGCCGCGCGGGTGCTGTGTGCGGAGGGGTTTGAT  3281
              || || ||    || |||||||| || || || ||  | |||   |  || || ||| | 
Sbjct  45538  CAGCCGGATGTCTTCGCGCTCGTGGAAGCAGCCCGCATCCTGACCGGCGAAGGCTTTCAG  45597

Query  3282   GTCTTTCCCTACACGACCGAGGACCTGATCGTGGGCGAAAAGCTGCTTGAGGCCGGTTGC  3341
              |||||||| || ||||| || || ||| |||| | |||    ||| | || ||||| |||
Sbjct  45598  GTCTTTCCGTATACGACGGACGATCTGGTCGTTGCCGAGCGTCTGATCGACGCCGGATGC  45657

Query  3342   AAAGTCCTGATGCCCTGGGGCGCGCCCATTGGTTCAGGACAGGGTCTCCGAAATCTGGCG  3401
                 || |||||||||||| ||||||| || || || |    ||| |  | ||||||  | 
Sbjct  45658  CGGGTGCTGATGCCCTGGTGCGCGCCGATCGGATCGGCGGCGGGACCACAAAATCTTTCA  45717

Query  3402   GGATTGCGCAGCATGAGGGCACATTTCCGGGATGTTCCGCTGGTCGTGGATGCGGGGATC  3461
              |   | ||    ||| |||| ||||| |  ||||| |||||| |||| ||||| || |||
Sbjct  45718  GCCCTTCGATCGATGCGGGCGCATTTTCCCGATGTGCCGCTGATCGTCGATGCCGGCATC  45777

Query  3462   GGTGCCCCCAGCCAAGCCGCGCAGACCATGGAACTTGGGTTTGATGCCGTGTTGCTCAAT  3521
              ||    ||    || || ||      |||||| || || || ||||||||| |||| || 
Sbjct  45778  GGCCGGCCTTCGCATGCGGCAACCGTCATGGAGCTGGGCTTCGATGCCGTGCTGCTGAAC  45837

Query  3522   ACTGCGGTGGCGAAGGCAGTCGATCCTGTGGGAATGGCGCGGGCCTTTGGGCGCGCCATA  3581
              || ||||| ||    || | ||| || |  |  ||||||   |||||||     || || 
Sbjct  45838  ACCGCGGTTGCCGGCGCCGGCGACCCGGCCGCGATGGCGGAAGCCTTTGCCAAGGCAATC  45897

Query  3582   CAGGCGGGACGGGAAGGCTATCAG-GCCGGACTGATGCCGGAGCGGGATATGGCCAGTGC  3640
               | || || | || ||||  || | |||||  || ||  |  ||| || |||||| ||||
Sbjct  45898  GATGCCGG-CCGGCAGGCGTTCGGCGCCGGCATGCTGGAGCCGCGCGACATGGCC-GTGC  45955

Query  3641   C-TCGACGCCCGTTTTCGGTCTGGCGGAGCTGGCATGA  3677
              | |||||||||||  ||||   ||||| | | ||||||
Sbjct  45956  CTTCGACGCCCGTGATCGGAAAGGCGGTGTTTGCATGA  45993


Range 3: 44598 to 44957

Score:97.8 bits(107), Expect:1e-14, 
Identities:243/363(67%),  Gaps:6/363(1%), Strand: Plus/Plus

Query  2312   CGATCTGCGCGGTGTCCGGGGCGAAATGCTG-ATCGTGCACGCGCCGGACGTGACGCTGA  2370
              ||| |||||||| || ||||||||||||||  ||| | ||  |    || || || || |
Sbjct  44598  CGACCTGCGCGGCGTGCGGGGCGAAATGCTCTATC-TCCATACCGATGAGGTCACCCTCA  44656

Query  2371   CGCGGCCTGTTCGCCTGCTGCATCCGCGCTTCCCCTGCTACATCGTGCCACGCGAAAACG  2430
              | ||||| || ||||||||||||||||| || |||  ||| ||||| || ||||  ||||
Sbjct  44657  CCCGGCCCGTCCGCCTGCTGCATCCGCGTTTTCCCGTCTATATCGTCCCCCGCGGCAACG  44716

Query  2431   GGCGCTACATGATCGGTGCGACCATGGTGGAAAGTG-CGCATCG-CGGAGGTGTGACGGC  2488
              ||   | ||||||||| || || ||| | || |  |  ||  || |||     | || ||
Sbjct  44717  GGTTTTTCATGATCGGCGCAACGATGATCGAGACCGATGC--CGACGGCCCGATCACCGC  44774

Query  2489   GCGGGCTGCGATGGAGCTGCTTTCGGCGGCCTATACGCTTCATCCCGGTTTTGCCGAAGC  2548
               ||  |   |||||| |||||     |||||||| |||| || || |  |||||||| ||
Sbjct  44775  ACGTTCGCTGATGGAACTGCTGAACACGGCCTATGCGCTGCACCCGGCCTTTGCCGACGC  44834

Query  2549   GGAAATTCTTGAACTGGGCGCAGGGCTGCGTCCGTCCTTTCCTGACAACATTCCGGCCAT  2608
               |   |  | |||   ||||| ||  | || || ||| | || |||||  |||||  | |
Sbjct  44835  CGCCGTCGTCGAAACCGGCGCCGGCATCCGCCCTTCCCTGCCCGACAATCTTCCGCGCGT  44894

Query  2609   CCGGCACGCTGCAGACCGCATCCATGTGAACGGGATGTATCGCCACGGTTTCCTGATGGC  2668
              |  ||  |  | | |   | ||    | |||||  | || |||||||| || ||| ||||
Sbjct  44895  CGTGCGGGAGGGAAAGGCCGTCGTGTTCAACGGCCTCTACCGCCACGGCTTTCTGCTGGC  44954

Query  2669   GCC  2671
              |||
Sbjct  44955  GCC  44957


>Mesorhizobium sp. NIBRBAC000500504 chromosome, complete genome
Sequence ID: CP044218.1 Length: 5731152 
Range 1: 882695 to 884235

Score:1321 bits(1464), Expect:0.0, 
Identities:1220/1544(79%),  Gaps:6/1544(0%), Strand: Plus/Minus

Query  226     CGCGATGATGTGGAGGAGTATGACGGTCGCACGATCACGGCAGCCGATAACGGTTTTGCA  285
               ||||  ||||| |||   || || || ||   ||||| | | |  || ||||| || |  
Sbjct  884235  CGCGGCGATGTCGAGCGTTACGAGGGCCGGCTGATCAGGCCGGAAGACAACGGCTTCGTC  884176

Query  286     GAAGGGGATCGGCTGACACCTGCATTTCCGAACCAGCGCCGCCCCCTGCGGGCGGTCGGG  345
                  || ||||||||||| || |  ||||||   |    ||  || ||  | |||   | |
Sbjct  884175  TCCGGCGATCGGCTGACGCCGGAGTTTCCGGTGCGAAACCAGCCACTTAGAGCGAAAGCG  884116

Query  346     GATCGTGCTGTGACCCAGCTGGCTTATGCCCGTGCCGGCGTCATTACGCCCGAGATGGAA  405
               |  || || || |||||||| || |||||||| |||||| || | ||||| || ||||| 
Sbjct  884115  GGACGCGCCGTCACCCAGCTTGCCTATGCCCGCGCCGGCATCGTCACGCCGGAAATGGAG  884056

Query  406     TTCGTCGCCATCCGGGAAAATATCGGCCG---GACGCAGGCCCTGAAGGAAGAGCGGGAT  462
               |||||||||||||| |||||| |||||||   | ||| |  | | | |   || || || 
Sbjct  884055  TTCGTCGCCATCCGCGAAAATCTCGGCCGCGAGGCGCTGCGCGTCAGGTTGGAACGCGAC  883996

Query  463     GGCGAGGATTTCGGAGCCAGCATTCCGGATTTCGTAACGCCGGAATTCGTGCGGCAGGAA  522
               |||||   |||||| ||    |||||||| |  || |||||||||||||||||  | |||
Sbjct  883995  GGCGAAAGTTTCGGCGCGGCGATTCCGGACTATGTCACGCCGGAATTCGTGCGCGACGAA  883936

Query  523     ATTGCTTTAGGACGGGCAATCATTCCCGCCAATATCAATCACCGTGAGCTTGAGCCGATG  582
                | ||  | || || || ||||| |||||||| ||||||||||  |||   |||||||||
Sbjct  883935  GTGGCGCTCGGCCGCGCCATCATCCCCGCCAACATCAATCACCCCGAGAGCGAGCCGATG  883876

Query  583     ATTATCGGGCGCAACTTTCTGGTGAAGATCAATGCCAATATCGGCAATTCGGCCGTGACA  642
               || ||||| ||||| || ||||| |||||||| ||||| |||||||| || ||||| || 
Sbjct  883875  ATCATCGGCCGCAATTTCCTGGTCAAGATCAACGCCAACATCGGCAACTCCGCCGTCACC  883816

Query  643     TCTTCGATGGAAGAAGAGGTCGAGAAGATGGTGTGGTCCATCCGCTGGGGCGCGGATACG  702
               || || ||||  || ||||| || |||||||| ||| | |||||||||||||| ||||||
Sbjct  883815  TCGTCCATGGCCGAGGAGGTGGAAAAGATGGTCTGGGCGATCCGCTGGGGCGCCGATACG  883756

Query  703     GTCATGGATCTTTCGACGGGACGCAACATCCATAACATCCGCGACTGGATCATCCGGAAT  762
               |||||||| || ||||| || ||||||||||| ||||||||||||||||||||||| || 
Sbjct  883755  GTCATGGACCTGTCGACCGGCCGCAACATCCACAACATCCGCGACTGGATCATCCGCAAC  883696

Query  763     GCTCCTGTGCCGATCGGAACGGTGCCGCTTTATCAGGCGCTGGAAAAGGTGGGCGGGATT  822
               || || ||||||||||| |||||||||||||| ||||||||||| ||||| |||||  | 
Sbjct  883695  GCGCCGGTGCCGATCGGCACGGTGCCGCTTTACCAGGCGCTGGAGAAGGTCGGCGGCGTC  883636

Query  823     GCGGAAGACCTGACATGGGAAGTTTTCCGCGACACGCTGATTGAGCAGGCGGAGCAGGGG  882
               || || |||||| | ||||| || ||||||||||||||| | || ||||| |||||||| 
Sbjct  883635  GCCGAGGACCTGTCCTGGGAGGTGTTCCGCGACACGCTGGTCGAACAGGCCGAGCAGGGC  883576

Query  883     GTGGATTACTTTACCATCCACGCTGGTGTCCGGCTGCACATGATCCCGCTGACGGCCCGA  942
               || || || || ||||||||||| || || ||||||| |   |||||||| || | |   
Sbjct  883575  GTCGACTATTTCACCATCCACGCCGGCGTGCGGCTGCCCTACATCCCGCTCACCGTCGAT  883516

Query  943     CGGGTGACGGGTATCGTGTCGCGCGGCGGTTCCATCATGGCGAAATGGTGCCTGCATCAT  1002
               || || || || |||||    || ||||| || |||||||| |||||||||||  | |||
Sbjct  883515  CGCGTCACCGGCATCGTCAGCCGTGGCGGCTCGATCATGGCCAAATGGTGCCTCTACCAT  883456

Query  1003    CACCGCGAAAGCTTCCTGTACGAGCATTTCGAGGAGATCTGCGACATCTGCCGTCGTTAT  1062
               ||||| ||||||||||| |||||||||||||||||||||||||||||||||||    || 
Sbjct  883455  CACCGGGAAAGCTTCCTCTACGAGCATTTCGAGGAGATCTGCGACATCTGCCGCGCCTAC  883396

Query  1063    GACGTGTCGTTCTCGCTTGGGGATGGGTTGCGTCCGGGCTCGATCGCCGATGCCAACGAT  1122
               ||||||||||||||||| || || ||  |||| |||||||||||||||||||||||||||
Sbjct  883395  GACGTGTCGTTCTCGCTGGGCGACGGTCTGCGCCCGGGCTCGATCGCCGATGCCAACGAT  883336

Query  1123    GCGGCGCAGTTTGCAGAGCTTGAGACGCTTGGCGAGCTGACGAAAATTGCCTGGGCCAAG  1182
               || ||||| || || ||||| |||||||| ||||||||||||||||| |||||||| |||
Sbjct  883335  GCCGCGCAATTCGCCGAGCTGGAGACGCTGGGCGAGCTGACGAAAATCGCCTGGGCGAAG  883276

Query  1183    GACTGTCAGGTCATGATCGAAGGGCCGGGTCATGTGCCGATGCATAAGATCAAGGCCAAC  1242
               ||||| ||||| |||||||||||||| || |||||||||||||| |||||||||||||| 
Sbjct  883275  GACTGCCAGGTGATGATCGAAGGGCCCGGCCATGTGCCGATGCACAAGATCAAGGCCAAT  883216

Query  1243    ATGGACAAGCAGCTTGAGCACTGCCACGAAGCGCCGTTCTATACGCTTGGACCGCTGACG  1302
               |||||||||||||| |    ||||  ||| ||||||||||| |||||||| || || || 
Sbjct  883215  ATGGACAAGCAGCTCGCAGTCTGCGGCGAGGCGCCGTTCTACACGCTTGGGCCACTCACC  883156

Query  1303    ACGGATATCGCGCCCGGTTACGACCACATTACCTCCGCCATTGGGGCTGCTATGATCGGC  1362
               || || |||||||| || ||||||||||| |||  || ||| || || || |||||||||
Sbjct  883155  ACCGACATCGCGCCGGGCTACGACCACATCACCAGCGGCATCGGCGCCGCCATGATCGGC  883096

Query  1363    TGGTTCGGCACGGCGATGCTCTGCTATGTCACGCCCAAAGAGCATCTGGGTCTGCCGGAC  1422
               ||||| |||||||| ||||||||||| ||||||||||| || ||||| || ||||| |||
Sbjct  883095  TGGTTTGGCACGGCCATGCTCTGCTACGTCACGCCCAAGGAACATCTCGGCCTGCCAGAC  883036

Query  1423    CGGAACGACGTCAAGACGGGTGTCATCACCTACAAGCTCGCAGCTCATGCTGCGGATCTG  1482
               || |||||||||||||  || ||||||||||||||| |||| || || || || ||||| 
Sbjct  883035  CGCAACGACGTCAAGATCGGCGTCATCACCTACAAGATCGCCGCGCACGCCGCCGATCTC  882976

Query  1483    GCGAAGGGCCATCCGGGCGCGCAGATGCGGGATGACGCGCTATCGCGGGCGCGGTTCGAG  1542
               || |||||||||||||  ||  || || |||| ||||||||||||||||| || ||||||
Sbjct  882975  GCCAAGGGCCATCCGGCGGCCAAGGTGAGGGACGACGCGCTATCGCGGGCACGTTTCGAG  882916

Query  1543    TTCCGGTGGGAGGATCAGTTCAATCTGGGTCTCGATCCTGATACGGCCCGTGCCATGCAT  1602
               ||||| |||||||| |||||||| |||   || || || || || || || ||| | || 
Sbjct  882915  TTCCGCTGGGAGGACCAGTTCAACCTGTCGCTGGACCCCGACACCGCGCGCGCCTTCCAC  882856

Query  1603    GATGAAACACTGCCCAAGCAGGCGCACAAGGTGTCCCATTTCTGCTCGATGTGTGGGCCG  1662
               || || ||  |||||||| |||||||||||||| | ||||||||||| ||||| ||||||
Sbjct  882855  GACGAGACCTTGCCCAAGGAGGCGCACAAGGTGGCGCATTTCTGCTCCATGTGCGGGCCG  882796

Query  1663    AAGTTCTGCTCGATGAAGATTTCGCATGACATCCGTGCTGCAGCGGAAAAGCAGGACGGT  1722
               || ||||||||||||   || ||||| |||||||| ||||  ||  |||   |||| || 
Sbjct  882795  AAATTCTGCTCGATGCGCATCTCGCACGACATCCGCGCTGAGGCACAAA---AGGAAGGC  882739

Query  1723    ATGGAGCAGATGGCGGAGAAATTCCGTGAAGGCGGGCAGCTCTA  1766
                ||| |   |||||||| |||||||||   |||||  |||| ||
Sbjct  882738  CTGGCGGCCATGGCGGAAAAATTCCGTATTGGCGGCGAGCTTTA  882695


Range 2: 880110 to 881498

Score:360 bits(398), Expect:7e-94, 
Identities:926/1401(66%),  Gaps:36/1401(2%), Strand: Plus/Minus

Query  2891    TCCTCTCACCAATGCAGGGAGGCTGACCATGTT------CTATGGTGTCGATCTGAAATC  2944
               |||| ||||| ||| ||||||||||||||||||      |||||  |  ||  |    ||
Sbjct  881498  TCCTGTCACCGATGAAGGGAGGCTGACCATGTTGAAACTCTATGACGCGGAAGTCTCGTC  881439

Query  2945    CCGTCTGATGCTCGGGACTGCGCAATATCGCTCACCGCAGGTTTTGCTGGAGGCGATTGA  3004
               ||| ||| ||||||| || ||||  ||||  || |||  | |  ||   | |||| |  |
Sbjct  881438  CCGCCTGCTGCTCGGTACCGCGCTTTATCCGTCGCCGTCGATCATGGCCGGGGCGGTCAA  881379

Query  3005    AGCATCCGGCGCCGAGGTCATTACTGTCTCGCTGAGGCGGGAAG----GGGCGGC----C  3056
                || || ||| |  ||||  | || || ||| || |||| ||||    |||||||    |
Sbjct  881378  GGCGTCAGGCACGCAGGTGGTCACCGTGTCGTTGCGGCGCGAAGCGGCGGGCGGCAAGTC  881319

Query  3057    GGGGGAGCGTTTC-GTGACCTTCTGGCGAAAAGC-CGGTGCC-GCCTGCTGCCCAACACG  3113
               ||| | ||  ||| | || ||  |  | |   || ||| ||| || |  |||||||||| 
Sbjct  881318  GGGCGGGCAATTCTGGGAGCTGAT--CCAGGCGCTCGGCGCCCGCGTCTTGCCCAACACC  881261

Query  3114    GCAGGCTGCCACACCGTTCGGGAAGCCGTAACCACGGCCCGGATGGCGCGTGAAGTGTTT  3173
               || ||||||||| ||||   ||||||| | ||||| || ||||||||||| || ||||| 
Sbjct  881260  GCCGGCTGCCACTCCGTCAAGGAAGCCATCACCACCGCGCGGATGGCGCGCGACGTGTTC  881201

Query  3174    GGAACTTCATGGATCAAGCTGGAAGTCATCGGTCATGCCGACACGCTGCAACCCGACCCG  3233
               || ||    |||||||| || ||| |||||||  ||  |||||||||||| || ||   |
Sbjct  881200  GGCACCAGCTGGATCAAACTCGAAATCATCGGCAATCACGACACGCTGCAGCCGGATGTG  881141

Query  3234    TTTGCGCTCGTCGAGGCCGCGCGGGTGCTGTGTGCGGAGGGGTTTGATGTCTTTCCCTAC  3293
               || |  || ||||| || |||||  | |||  |  ||| || || || || || || |||
Sbjct  881140  TTCGGCCTGGTCGAAGCGGCGCGTATCCTGGTTCAGGAAGGTTTCGAGGTGTTCCCTTAC  881081

Query  3294    ACGACCGAGGACCTGATCGTGGGCGAAAAGCTGCTTGAGGCCGGTTGCAAAGTCCTGATG  3353
               || ||||| |||||  |||| | |||    ||||| |||||||| |||||| | ||||||
Sbjct  881080  ACCACCGATGACCTTGTCGTCGCCGAGCGCCTGCTGGAGGCCGGCTGCAAATTGCTGATG  881021

Query  3354    CCCTGGGGCGCGCCCATTGGTTCAGGACAGGGTCTCCGAAATCTGGCGGGATTGCGCAGC  3413
               || ||| ||||||| || || || |  |  || |  |  ||| | |     |||||    
Sbjct  881020  CCGTGGTGCGCGCCGATCGGCTCGGCGCGTGGCCCGCAGAATATTGACACCTTGCGTTCG  880961

Query  3414    ATGAGGGCACATTTCCGGGATGTTCCGCTGGTCGTGGATGCGGGGATCGGTGCCCCCAGC  3473
                || | |  ||||| |  ||||||||  || |||| ||||| || ||||||   ||   |
Sbjct  880960  CTGCGCGGGCATTTTCCCGATGTTCCCTTGATCGTCGATGCCGGCATCGGTCGTCCTTCC  880901

Query  3474    CAAGCCGCGCAGACCATGGAACTTGGGTTTGATGCCGTGTTGCTCAATACTGCGGTGGCG  3533
               || || ||   |   ||||| || || |  || || ||| ||||||| || |||||||| 
Sbjct  880900  CACGCTGCAGCGGTGATGGAGCTCGGCTACGACGCGGTGCTGCTCAACACGGCGGTGGCC  880841

Query  3534    AAGGCAGTCGATCCTGTGGGAATGGCGCGGGCCTTTGGGCGCGCCATACAGGCGGGACGG  3593
               ||||| | ||| || || |  |||||  | ||||| |     ||| |  |||| ||||| 
Sbjct  880840  AAGGCTGGCGACCCGGTTGCCATGGCAAGAGCCTTCGCCAAAGCCGTCGAGGCAGGACGC  880781

Query  3594    GAAGGCTATCAGGCCGGACTGATGCCGGA--GCGGGATATGGCCAGTGCCTCGACGCCCG  3651
               || |  |  |  || || ||| |  || |  ||| ||||||||   | | || || ||||
Sbjct  880780  GAGGCATTACTCGCTGGCCTGCT--CGAACCGCGCGATATGGCGGTTCCATCCACTCCCG  880723

Query  3652    TTTTCGGTCTGGCGGAGCTGGCATGATGACGCTTGATCCGTTCTATCTTCTGG-----TC  3706
               || ||||  ||||||   |    | ||||  || || |||||||| ||  | |     ||
Sbjct  880722  TTATCGGCATGGCGG---TCTTCTCATGAAACTCGACCCGTTCTACCTCATCGTTCCCTC  880666

Query  3707    GGGGAAGTCGGACTTCTTGAAACGCTGCTGCCCTGGGGTGTGCGGCTGGTGCAGCTTCGC  3766
                |  |  | |||    ||||   |||| ||||    || |||  |||||| ||||| |||
Sbjct  880665  CGCCACCT-GGA----TTGAGCGGCTGGTGCCGCTCGGCGTGAAGCTGGTTCAGCTGCGC  880611

Query  3767    CTCAAGGACAAACCGGAAGCGGAAATCCGCCGTCAGATCTGTCATGCCCGTGATCTGTGT  3826
                |||||||   | | ||  ||    | ||| |  | ||| |    ||| | |   | || 
Sbjct  880610  GTCAAGGAAGGAACCGAGCCGTCGCTGCGCGGCGAAATCCGCGCCGCCAGGGCCGTCTGC  880551

Query  3827    GAGCGGCATGGCGCCCAGCTTGTCGTCAACGACTACTGGCGCCTTGCGATGGAACTGGGG  3886
               || || || |    ||||||  ||||||||||| ||||||| ||||| || ||   ||| 
Sbjct  880550  GAACGCCACGATTGCCAGCTCATCGTCAACGACCACTGGCGGCTTGCCATCGACGAGGGC  880491

Query  3887    TGCGATTTCGTCCATCTGGGTCAGGAAGACATTGAAACGGCGGATTTTGCCGCGCTTCGA  3946
               ||||| ||| | || || || ||||||||  | |     |||||| |||| ||| | || 
Sbjct  880490  TGCGACTTCATTCACCTCGGCCAGGAAGATCTGGCGGACGCGGATGTTGCTGCGATCCGC  880431

Query  3947    GACGCTGGGATCCGGTTCGGGCTGTCCACCCATGATCCGGCGGAACTCGAACGGGCCCTG  4006
                 ||| ||| |   | | || ||   ||||||||| |  |  || || |||  ||| || 
Sbjct  880430  CGCGCCGGGCTGAAGCTGGGCCTCAGCACCCATGACCATGACGAGCTGGAAACGGCACTC  880371

Query  4007    TCTTACGAACCAGCTTACGTTGCTCTCGGTCCAGTTTATCCGACCCTTCTGaaaaaaaTG  4066
                |   ||| || |  || || || || || || || ||||||||| | |||||    |||
Sbjct  880370  GCCGCCGAGCCGGACTATGTCGCGCTGGGGCCGGTCTATCCGACCATCCTGAAGGCGATG  880311

Query  4067    AAATGGGGGCCTCAGGGGCTGGAGCGGGTGGCTGACTGGAAGAAACGGGCCGGTCAGACA  4126
               ||||||| ||| |||||||| || ||  | || || ||||||   || || ||   |   
Sbjct  880310  AAATGGGCGCCGCAGGGGCTTGATCGCATCGCGGAATGGAAGCGCCGCGCGGGCAGGTTG  880251

Query  4127    CCGCTTGTCGCCATTGGGGGCCTGACGCCCGAGCGCCTCCCGGGGGTCTTTTCCGCAGGT  4186
               ||||| || |||||||| || ||||    || |||  ||   || |||||| |   ||| 
Sbjct  880250  CCGCTGGTTGCCATTGGCGGGCTGAACGTCGCGCGTATCGACGGCGTCTTTGCGCAAGGC  880191

Query  4187    GCGGACAGCGCCGCTGTGGTGACGGATATCCAGATGGCGGACGACCCGGTTGCCCGCTGC  4246
               || |||||||| || |||||||| ||||||  | ||   | |||||| |  || |||   
Sbjct  880190  GCCGACAGCGCGGCGGTGGTGACCGATATCACGCTGAACGCCGACCCCGAGGCGCGCACG  880131

Query  4247    CGGGAATGGGTCGCCGCGACG  4267
               || |||||| | || ||||||
Sbjct  880130  CGCGAATGGCTTGCGGCGACG  880110


Range 3: 881733 to 882089

Score:84.2 bits(92), Expect:8e-11, 
Identities:239/364(66%),  Gaps:14/364(3%), Strand: Plus/Minus

Query  2315    TCTGCGCGGTGTCCGGGGCGAAATGCTGATCGTGCACGCGCCGGACGTGACGCTGACGCG  2374
               ||||||||| || || ||||| |||||  |  ||| | |||  |||||  || || ||||
Sbjct  882089  TCTGCGCGGCGTGCGTGGCGAGATGCTTTTGCTGCGCACGCGCGACGTTGCGTTGGCGCG  882030

Query  2375    GCCTGTTCGCCTGCTGCATCCGCGCTTCCCCTGCTACATCGTGCCACG---CGAAAACGG  2431
                || || || ||||||||||| ||||| ||    ||  | || || ||    ||  ||  
Sbjct  882029  CCCGGTGCGGCTGCTGCATCCACGCTTTCCGGTTTATGTGGTTCCGCGTGCGGATCACAT  881970

Query  2432    GCGCTACATGATCGGTGCGACCATGGTGGAAAGTGCGCATCGCGGA--GGTGTGACGGCG  2489
               |   | |||| |||| || || ||||| || || ||    ||| ||  ||   | | |||
Sbjct  881969  G---TTCATGGTCGGCGCAACGATGGTCGAGAGCGC----CGCCGACGGGCCCGTCAGCG  881917

Query  2490    CGGGCT--GCGATGGAGCTGCTTTCGGCGGCCTATACGCTTCATCCCGGTTTTGCCGAAG  2547
               || |||   | |||||  ||||    || |||||| |||| ||||| |  |||| ||| |
Sbjct  881916  CGCGCTCGACCATGGAATTGCTGGGCGCCGCCTATGCGCTGCATCCGGCCTTTGGCGAGG  881857

Query  2548    CGGAAATTCTTGAACTGGGCGCAGGGCTGCGTCCGTCCTTTCCTGACAACATTCCGGCCA  2607
               | ||  |  | ||    ||||| ||  |||||||| ||||  | || ||  | |||    
Sbjct  881856  CAGAGTTGGTCGAGGCCGGCGCGGGCGTGCGTCCGGCCTTCGCCGATAATCTGCCGCGTG  881797

Query  2608    TCCGGCACGCTGCAGACCGCATCCATGTGAACGGGATGTATCGCCACGGTTTCCTGATGG  2667
               || | | ||  | | ||||| |     | |||||| | || |||||||| |||||| |||
Sbjct  881796  TCAGCCGCGACGGAAACCGCGTGAGCATCAACGGGCTCTACCGCCACGGCTTCCTGCTGG  881737

Query  2668    CGCC  2671
               ||||
Sbjct  881736  CGCC  881733


>Rhizobium gallicum strain IE4872 plasmid pRgalIE4872d, complete sequence
Sequence ID: CP017105.1 Length: 2388366 
Range 1: 1208894 to 1211186

Score:1315 bits(1458), Expect:0.0, 
Identities:1704/2319(73%),  Gaps:90/2319(3%), Strand: Plus/Minus

Query  209      GCGACTGGCTGCGTCGTCGCGATGATGTGGAGGAGTATGACGGTCGC-ACGATCACGGCA  267
                |||||||| |||     ||||  || || ||||  ||| | |||||| |||  | |  | 
Sbjct  1211186  GCGACTGGGTGCTGGCCCGCGGCGACGTCGAGGCCTATCAGGGTCGCCACGTGCGCC-CG  1211128

Query  268      GCCGATAACGGTTTTGCAGAAGGGGATCGGCTGACACCTGCATTTCCGAACCAGCGCCGC  327
                |  || || ||||||||    || || |||||||| || | ||||||   ||||||||  
Sbjct  1211127  GAAGACAATGGTTTTGCCAGCGGTGAGCGGCTGACGCCCGAATTTCCCGGCCAGCGCCAG  1211068

Query  328      CCCCTGCGGGCG--GTCGGGGATCGTGCTGTGACCCAGCTGGCTTATGCCCGTGCCGGCG  385
                || ||||||||   |   || |  | || || |||||||| |||||||| ||||||||| 
Sbjct  1211067  CCGCTGCGGGCCAAGAACGGCA--GGGCCGTCACCCAGCTTGCTTATGCGCGTGCCGGCA  1211010

Query  386      TCATTACGCCCGAGATGGAATTCGTCGCCATCCGGGAAAATATCGGCCGGACGCAGGCCC  445
                |||| ||||| || ||||||||| |||||||||| |||||| ||||||| |   |||| |
Sbjct  1211009  TCATCACGCCGGAAATGGAATTCATCGCCATCCGTGAAAATCTCGGCCGAA---AGGCAC  1210953

Query  446      TGAAGGAAGAG---------CGGGATGGCGAGGATTTCGGAGCCAGCATTCCGGATTTCG  496
                  ||||  |||         || || |||||    ||||| |||   || || || |  |
Sbjct  1210952  --AAGGC-GAGGCCATGGTTCGCGACGGCGAAAGCTTCGGTGCCCATATCCCCGACTATG  1210896

Query  497      TAACGCCGGAATTCGTGCGGCAGGAAATTGCTTTAGGACGGGCAATCATTCCCGCCAATA  556
                | || || |||||||| ||||||||| | || | ||| || || ||||| |||||||| |
Sbjct  1210895  TCACACCTGAATTCGTCCGGCAGGAAGTGGCCTCAGGCCGCGCGATCATCCCCGCCAACA  1210836

Query  557      TCAATCACCGTGAGCTTGAGCCGATGATTATCGGGCGCAACTTTCTGGTGAAGATCAATG  616
                ||||||| |  |||   || |||||||| ||||| |||||||| |||||||||||||| |
Sbjct  1210835  TCAATCATCCAGAGGCCGAACCGATGATCATCGGCCGCAACTTCCTGGTGAAGATCAACG  1210776

Query  617      CCAATATCGGCAATTCGGCCGTGACATCTTCGATGGAAGAAGAGGTCGAGAAGATGGTGT  676
                |||||||||||||||| ||||| || || |||||||  ||||||||||| |||||||| |
Sbjct  1210775  CCAATATCGGCAATTCCGCCGTCACCTCGTCGATGGCCGAAGAGGTCGAAAAGATGGTTT  1210716

Query  677      GGTCCATCCGCTGGGGCGCGGATACGGTCATGGATCTTTCGACGGGACGCAACATCCATA  736
                || |    |||||||| || |||||||||||||| |||||||| || ||||||||||| |
Sbjct  1210715  GGGCGGCGCGCTGGGGTGCCGATACGGTCATGGACCTTTCGACCGGCCGCAACATCCACA  1210656

Query  737      ACATCCGCGACTGGATCATCCGGAATGCTCCTGTGCCGATCGGAACGGTGCCGCTTTATC  796
                | |||||||| ||||||||||| ||| | ||  |||||||||| || |||||||| || |
Sbjct  1210655  ATATCCGCGAATGGATCATCCGCAATTCGCCATTGCCGATCGGCACCGTGCCGCTCTACC  1210596

Query  797      AGGCGCTGGAAAAGGTGGGCGGGATTGCGGAAGACCTGACATGGGAAGTTTTCCGCGACA  856
                |||||||||||||||| |  || ||||| ||  ||||||||||||| ||||  || ||||
Sbjct  1210595  AGGCGCTGGAAAAGGTCGAAGGCATTGCCGAGAACCTGACATGGGAGGTTTATCGTGACA  1210536

Query  857      CGCTGATTGAGCAGGCGGAGCAGGGGGTGGATTACTTTACCATCCACGCTGGTGTCCGGC  916
                ||||||| || |||||||| ||||| || || || || ||||| || || || || ||||
Sbjct  1210535  CGCTGATCGAACAGGCGGAACAGGGTGTCGACTATTTCACCATTCATGCCGGCGTGCGGC  1210476

Query  917      TGCACATGATCCCGCTGACGGCCCGACGGGTGACGGGTATCGTGTCGCGCGGCGGTTCCA  976
                | |||   ||||||||||| | |   |||||||| || ||||| ||||||||||| || |
Sbjct  1210475  TCCACTATATCCCGCTGACCGTCAACCGGGTGACCGGAATCGTCTCGCGCGGCGGCTCGA  1210416

Query  977      TCATGGCGAAATGGTGCCTGCATCATCACCGCGAAAGCTTCCTGTACGAGCATTTCGAGG  1036
                ||||||| || ||||| |||||||| ||||| || ||||| || ||||||||||||||||
Sbjct  1210415  TCATGGCCAAGTGGTGTCTGCATCACCACCGTGAGAGCTTTCTTTACGAGCATTTCGAGG  1210356

Query  1037     AGATCTGCGACATCTGCCGTCGTTATGACGTGTCGTTCTCGCTTGGGGATGGGTTGCGTC  1096
                |||||||||| ||||||||    |||||||| || |||||||| || || ||  |||| |
Sbjct  1210355  AGATCTGCGATATCTGCCGCGCCTATGACGTCTCCTTCTCGCTCGGCGACGGCCTGCGGC  1210296

Query  1097     CGGGCTCGATCGCCGATGCCAACGATGCGGCGCAGTTTGCAGAGCTTGAGACGCTTGGCG  1156
                |||||||||| ||||||||||| ||  | |||||||| || ||||| || || |||||||
Sbjct  1210295  CGGGCTCGATTGCCGATGCCAATGACACAGCGCAGTTCGCCGAGCTCGAAACCCTTGGCG  1210236

Query  1157     AGCTGACGAAAATTGCCTGGGCCAAGGACTGTCAGGTCATGATCGAAGGGCCGGGTCATG  1216
                | |||||||| ||||||||||| |||||||| ||||| |||||||||||||| || ||||
Sbjct  1210235  AACTGACGAAGATTGCCTGGGCGAAGGACTGCCAGGTGATGATCGAAGGGCCAGGCCATG  1210176

Query  1217     TGCCGATGCATAAGATCAAGGCCAACATGGACAAGCAGCTTGAGCACTGCCACGAAGCGC  1276
                | |||||||| ||||||||||  |||||||||||||||||||    ||||  ||| ||||
Sbjct  1210175  TTCCGATGCACAAGATCAAGGAAAACATGGACAAGCAGCTTGCCGTCTGCGGCGAGGCGC  1210116

Query  1277     CGTTCTATACGCTTGGACCGCTGACGACGGATATCGCGCCCGGTTACGACCACATTACCT  1336
                | ||||| ||||| || || ||||||||||||||||| ||||| |||||||| |||||||
Sbjct  1210115  CCTTCTACACGCTCGGCCCTCTGACGACGGATATCGCACCCGGCTACGACCATATTACCT  1210056

Query  1337     CCGCCATTGGGGCTGCTATGATCGGCTGGTTCGGCACGGCGATGCTCTGCTATGTCACGC  1396
                | | ||| |||||||| |||||||| |||||||| ||||| ||||| |||||||||||||
Sbjct  1210055  CAGGCATAGGGGCTGCGATGATCGGTTGGTTCGGGACGGCCATGCTTTGCTATGTCACGC  1209996

Query  1397     CCAAAGAGCATCTGGGTCTGCCGGACCGGAACGACGTCAAGACGGGTGTCATCACCTACA  1456
                | || |||||||||||  |||| || ||||| || |||||||  || |||||||||||||
Sbjct  1209995  CAAAGGAGCATCTGGGGTTGCCCGATCGGAATGATGTCAAGATCGGGGTCATCACCTACA  1209936

Query  1457     AGCTCGCAGCTCATGCTGCGGATCTGGCGAAGGGCCATCCGGGCGCGCAGATGCGGGATG  1516
                |  ||||||| ||||| || || || || ||||| ||||||| |||||   | || || |
Sbjct  1209935  AAATCGCAGCGCATGCCGCCGACCTCGCCAAGGGACATCCGGCCGCGCGTCTTCGCGACG  1209876

Query  1517     ACGCGCTATCGCGGGCGCGGTTCGAGTTCCGGTGGGAGGATCAGTTCAATCTGGGTCTCG  1576
                | || || || || || || ||||||||||| ||||||||||||||||||||    || |
Sbjct  1209875  ATGCACTGTCACGCGCCCGTTTCGAGTTCCGCTGGGAGGATCAGTTCAATCTCTCCCTGG  1209816

Query  1577     ATCCTGATACGGCCCGTGCCATGCATGATGAAACACTGCCCAAGCAGGCGCACAAGGTGT  1636
                | || || || |||||   | | ||||| ||||| ||||| ||  |||||||||||||  
Sbjct  1209815  ACCCGGAAACAGCCCGCAGCTTCCATGACGAAACGCTGCCGAAAGAGGCGCACAAGGTCG  1209756

Query  1637     CCCATTTCTGCTCGATGTGTGGGCCGAAGTTCTGCTCGATGAAGATTTCGCATGACATCC  1696
                | |||||||||||||||||||| ||||| |||||||| |||   |||||||| ||||| |
Sbjct  1209755  CGCATTTCTGCTCGATGTGTGGCCCGAAATTCTGCTCCATGCGAATTTCGCACGACATTC  1209696

Query  1697     GTGCTGCAGCGGAAAAGCAGGACGGTATGGAGCAGATGGCGGAGAAATTCCGTGAAGGCG  1756
                | || |  |||    || |||| ||  ||||   ||||||||  |||| ||| || ||||
Sbjct  1209695  GCGCCGAGGCG---CAGAAGGAGGGCTTGGATGCGATGGCGGCAAAATACCGCGAGGGCG  1209639

Query  1757     GGCAGCTCTATGTTCCCGT-GA--------CGGAACCGGCGGAATGATCCATTC-CGTCC  1806
                |  | ||||| ||||| || ||         | |  |||  || |||   || | ||| |
Sbjct  1209638  GCGATCTCTACGTTCCGGTCGAAGCGCTTCAGCATTCGGGCGACTGA--GATGCGCGTGC  1209581

Query  1807     T------GGGGGGAGGGGTTAC--GGCACTGTGTTGTGCCATGGCCCTTTCCGACCGGGG  1858
                |       ||||  || ||| |  | | ||  ||||  |||| || |||  || | | ||
Sbjct  1209580  TTGTCAAAGGGGCCGGCGTTGCCGGCCTCTCGGTTG-CCCAT-GCGCTTCACGCCGGCGG  1209523

Query  1859     CCTTGACGTGGAAGTCATCGTCCCG---GATGGCGCCCCGGAACCGGCGTCACGGTTTGC  1915
                   ||  |||   ||| | |  |||   || ||   |  ||   | || ||  |||||||
Sbjct  1209522  TGCTGGTGTGACGGTCGTGGATCCGAATGAGGGTTTCAGGGGTGCCGCATCCTGGTTTGC  1209463

Query  1916     GGGAGGAATGCTGGCGCCTTTTTGCGAGGGGGAAAGTGC-GCCGGAACTGATCGTGGCAA  1974
                 || || |||||||||||||  |||||| |||||||||| | ||   |||  | |  | |
Sbjct  1209462  TGGCGGGATGCTGGCGCCTTGGTGCGAGCGGGAAAGTGCTGGCGAGGCTGTGCTT--CTA  1209405

Query  1975     AAGGGC--AGACTTCCGTGAACTGGTGGGCTGCGCATGTGCCCGACGTCGTGCGACG---  2029
                 |||||   || | |||   || ||||||  |     ||||| |  |  ||||||||   
Sbjct  1209404  CAGGGCCTCGA-TGCCGCCGACCGGTGGGAGGTAATGGTGCCGGGAGAAGTGCGACGCAA  1209346

Query  2030     TGGCACGCTTGTTGTCGCACCGCCGCGGGATGTTTCCGAACTGGAGCGCTTTGC---ACG  2086
                ||| ||||| || ||||| ||| | || ||| ||   |||||| | ||||| ||    ||
Sbjct  1209345  TGGTACGCTCGTGGTCGCGCCGGCCCGCGATCTTGGTGAACTGCAACGCTTCGCCAGCCG  1209286

Query  2087     GGCGAC--GCGGCAACATGAC----TGGGTAGCGCC--GGGTGATCTGGAGCCGGATCTG  2138
                  ||||  |  || | ||| |    |||| || |||   | ||  ||||| || |  || 
Sbjct  1209285  CACGACCGGTTGCGA-ATGGCTCGATGGGAAG-GCCATTGCTGGGCTGGAACCCGCCCTT  1209228

Query  2139     GCAGGACGTTTTGCACGGGGGCTGTTCTTTTCGAGCGAAGCGCATCTGGATCCGCGTCAG  2198
                || ||||| ||    |  || ||||||||| |  ||||||| ||||| ||||| || | |
Sbjct  1209227  GCCGGACGCTTCCGGCAAGGCCTGTTCTTTCCTCGCGAAGCCCATCTTGATCCCCGCCGG  1209168

Query  2199     GCACTGGCCATCCTG-CGAAGCCGTCTGGAAAGCAGAGGTGTGTCGTTCCGAACCGAGGC  2257
                 | || || |   ||  | ||  |  || || |||| || |||||||||     ||||  
Sbjct  1209167  ACGCTCGCAAGGTTGAGGGAGAGGCTTGCAACGCAG-GGCGTGTCGTTC--GTTCGAGAT  1209111

Query  2258     GCC-ACG-GGGCCGGATCGTGGAC--TGTCGGGGGCTGGCGTCCCGGGAGGATCTGGC--  2311
                ||| ||| |||| |  |||  |||  |||||   ||  | || | | |  ||| ||||  
Sbjct  1209110  GCCGACGAGGGCAGCTTCGACGACTGTGTCGACTGCACGGGTGCGGCGCAGAT-TGGCAA  1209052

Query  2312     ------CGATCTGCGCGGTGTCCGGGGCGAAATGCT-GATCGTGCACGCGCCGGACGTGA  2364
                      ||  |||||||| || || ||||| |||||  ||| |  |  |   ||| ||| 
Sbjct  1209051  GGCCGGCGGGCTGCGCGGCGTTCGCGGCGAGATGCTCTATC-TCAAGACCTGGGAGGTGG  1208993

Query  2365     CGCTGACGCGGCCTGTTCGCCTGCTGCATCCGCGCTTCCCCTGCTACATCGTGCCACGCG  2424
                  ||  | || || ||||||||||||||||||||| ||||   ||||||||| || ||||
Sbjct  1208992  ACCTTGCCCGCCCGGTTCGCCTGCTGCATCCGCGCATCCCGCTCTACATCGTCCCCCGCG  1208933

Query  2425     AAAACGGGCGCTACATGATCGGTGCGACCATGGTGGAAA  2463
                   ||||||  | |||||||||||| || ||| | ||||
Sbjct  1208932  GCGACGGGCTTTTCATGATCGGTGCCACGATGATCGAAA  1208894


Range 2: 1207100 to 1208213

Score:284 bits(314), Expect:4e-71, 
Identities:754/1130(67%),  Gaps:29/1130(2%), Strand: Plus/Minus

Query  3100     TGCTGCCCAACACGGCAGGCTGCCACACCGTTCGGGAAGCCGTAACCACGGCCCGGATGG  3159
                |||||||||| ||||| ||||||||   |||    ||||| ||    |||||   |||||
Sbjct  1208213  TGCTGCCCAATACGGCCGGCTGCCATGGCGTCTCCGAAGCGGTGCTGACGGCGAAGATGG  1208154

Query  3160     CGCGTGAAGTGTTTGGAACTTCATGGATCAAGCTGGAAGTCATCGGTCATGCCGACACGC  3219
                |||| || ||||||   ||    |||||||||||||| || |||||  ||  ||| ||||
Sbjct  1208153  CGCGCGAGGTGTTTCAGACCAACTGGATCAAGCTGGAGGTGATCGGCAATCACGATACGC  1208094

Query  3220     TGCAACCCGACCCGTTTGCGCTCGTCGAGGCCGCGCGGGTGCTGTGTGCGGAGGGGTTTG  3279
                |||| |||||    |||| ||| ||||| ||||||||  | || |  |  ||||| || |
Sbjct  1208093  TGCAGCCCGATGTCTTTGGGCTGGTCGAAGCCGCGCGTATCCTCTCGGGTGAGGGCTTCG  1208034

Query  3280     ATGTCTTTCCCTACACGACCGAGGACCTGATCGTGGGCGAAAAGCT-GCTTGAGGCCGGT  3338
                | ||||| || ||||||||||| || ||  |||||| || || ||| ||| || || || 
Sbjct  1208033  AAGTCTTCCCTTACACGACCGATGATCTTGTCGTGG-CGGAACGCTTGCTGGAAGCGGGG  1207975

Query  3339     TGCAAAGTCCTGATGCCCTGGGGCGCGCCCATTGGTTCAGGACAG--GGTCTCCGAAATC  3396
                ||||| ||| ||||||||||| ||||||| || ||  |||  | |  || |  |  ||||
Sbjct  1207974  TGCAAGGTCTTGATGCCCTGGTGCGCGCCGATCGG--CAGCGCCGCCGGGCCGCTCAATC  1207917

Query  3397     TGGCGGGATTGCGCAGCATGAGGGCACATTTCCGGGATGTTCCGCTGGTCGTGGATGCGG  3456
                |  | |   | ||   |||  | |  ||||| |  || || |||||| | || || || |
Sbjct  1207916  TTTCTGCCCTTCGGGCCATACGCGGGCATTTTCCCGAGGTGCCGCTGATTGTCGACGCCG  1207857

Query  3457     GGATCGGTGCCCCCAGCCAAGCCGCGCAGACCATGGAACTTGGGTTTGATGCCGTGTTGC  3516
                | |||||    |||   || || ||      ||||||||| || |||||||| ||  | |
Sbjct  1207856  GCATCGGCAGGCCCTCGCATGCAGCAACCGTCATGGAACTCGGCTTTGATGCGGTTCTTC  1207797

Query  3517     TCAATACTGCGGTGGCGAAGGCAGTCGATCCTGTGGGAATGGCGCGGGCCTTTGGGC-GC  3575
                |||| || || ||||||  ||| | |||||||||    ||||| || | |||| | | | 
Sbjct  1207796  TCAACACCGCTGTGGCGGGGGCCGGCGATCCTGTCTCCATGGC-CGTGGCTTTCGCCAGG  1207738

Query  3576     GCCATACAGGCGGGACGGGAAGGCTATCAG-GCCGGACTGATGCCGGAGCGGGATATGGC  3634
                || ||  |||| || |    ||||  || | |||||  || ||  |  ||| || |||||
Sbjct  1207737  GCGATCGAGGCCGG-CCATCAGGCATTCGGTGCCGGTATGCTGGAGCCGCGCGAGATGGC  1207679

Query  3635     CAGTG-CCTCGACGCCCGTTTTCGGTCTGGCGGAGCTGGCATGATGACGCTTGATCCGTT  3693
                | ||| ||||||| || ||  |||||  |||||   | ||   ||||  || ||||| ||
Sbjct  1207678  C-GTGCCCTCGACACCGGTGATCGGTAGGGCGGTCTTTGC---ATGAGCCTCGATCCATT  1207623

Query  3694     CTATCTTCTGGTCGGGGAAGT-CGGACTTCTTGAAACGC-TGCTGCCCTGGGGTGTGCGG  3751
                ||| ||  | |||  |  ||| | || |   |    ||| || | ||    || ||   |
Sbjct  1207622  CTACCTGATTGTC--GACAGTGCAGAGTGGATCGCCCGCTTGGTCCCGCTCGGCGTCAAG  1207565

Query  3752     CTGGTGCAGCTTCGCCTCAAGGACAAACCGGAAGCGGAAATCCGCCGTCAGATCTGTCAT  3811
                ||||| || || ||| ||||||||    |||| || ||||||||   | | ||| |  | 
Sbjct  1207564  CTGGTTCAACTCCGCATCAAGGACCGGACGGAGGCAGAAATCCGTGCTGATATCCGCAAC  1207505

Query  3812     GC--CCGTGATCTGTGTGAGCGGCATGGCGCCCAGCTTGTCGTCAACGACTACTGGCGCC  3869
                ||      ||||||  |  ||   ||||   ||||||  || |||||||||||||||  |
Sbjct  1207504  GCAAAGACGATCTG-CTCCGC-AAATGGATGCCAGCTGATCATCAACGACTACTGGCAAC  1207447

Query  3870     TTGCGATGGAACTGGGGTGCGATTTCGTCCATCTGGGTCAGGAAGACATTGAAACGGCGG  3929
                | ||||| ||   ||| ||||||||| |||||||||| ||||| ||  | |     || |
Sbjct  1207446  TGGCGATCGAGGAGGGATGCGATTTCCTCCATCTGGGACAGGAGGATCTGGCCGGAGCTG  1207387

Query  3930     ATTTTGCCGCGCTTCGAGACGCTGGGATCCGGTTCGGGCTGTCCACCCATGATCCGGCGG  3989
                || ||   ||| | || || || ||  |   | ||||||| || ||||||||    || |
Sbjct  1207386  ATCTTCAAGCGATCCGTGAGGCCGGACTGAAGCTCGGGCTCTCGACCCATGACGGAGCCG  1207327

Query  3990     AACTCGAACGGGCCCTGTCTTACGAACCAGCTTACGTTGCTCTCGGTCCAGTTTATCCGA  4049
                | || ||    || ||  |     | || |  || || |  ||||| ||||| ||| |||
Sbjct  1207326  AGCTGGAGACAGCGCTCGCCGCAAAGCCGGACTATGTCGTGCTCGGCCCAGTCTATGCGA  1207267

Query  4050     CCCTTCTGaaaaaaaTGAAATGGGGGCCTCAGGGGCTGGAGCGGGTGGCTGACTGGAAGA  4109
                |  | |||||  | |||||||||| ||| || |||||| | ||| |     | ||||| |
Sbjct  1207266  CGATCCTGAAGCAGATGAAATGGGCGCCGCAAGGGCTGAAACGGCTCAGCCAATGGAAAA  1207207

Query  4110     AACG---GGCCGGTCAGACACCGCTTGTCGCCATTGGGGGCCTGACGCCCGAGCGCCTCC  4166
                 |||    ||||| | |   |||||||||||||| || || ||||    ||| ||| || 
Sbjct  1207206  CACGCATCGCCGGCCTG---CCGCTTGTCGCCATCGGCGGGCTGAATGTCGATCGCATCG  1207150

Query  4167     CGGGGGTCTTTTCCGCAGGTGCGGACAGCGCCGCTGTGGTGACGGATATC  4216
                  || |||||| ||   || || |||||||| || || ||||| || |||
Sbjct  1207149  ACGGCGTCTTTGCCCATGGCGCAGACAGCGCGGCCGTTGTGACCGACATC  1207100


>Agrobacterium tumefaciens strain CFBP6625 chromosome circular, complete sequence
Sequence ID: CP039910.1 Length: 3053995 
Range 1: 2431548 to 2433036

Score:1315 bits(1457), Expect:0.0, 
Identities:1192/1493(80%),  Gaps:11/1493(0%), Strand: Plus/Minus

Query  232      GATGTGGAGGAGTATGACGGTCG-CACGATCACGGCAGCCGATAACGGTTTTGCAGAAGG  290
                ||||| ||||  |||||||| || |||| ||| | | |  |||||||| ||||||   ||
Sbjct  2433036  GATGTCGAGGCTTATGACGGCCGGCACG-TCAAGCCGGAGGATAACGGCTTTGCAACCGG  2432978

Query  291      GGATCGGCTGACACCTGCATTTCCGAACCAGCGCCGCCCCCTGCGGGCGGTCGGGGATCG  350
                 || || ||||| |||| |||| |   ||  |  |  || ||  ||||    ||||    
Sbjct  2432977  CGAGCGCCTGACGCCTGAATTTTCCGTCCGCCATCAACCGCTCAGGGCAACGGGGGGCAA  2432918

Query  351      TGCTGTGACCCAGCTGGCTTATGCCCGTGCCGGCGTCATTACGCCCGAGATGGAATTCGT  410
                 || ||||| ||||| || ||||| ||||||||| |||| ||||| || ||||||||| |
Sbjct  2432917  GGCCGTGACGCAGCTTGCCTATGCGCGTGCCGGCATCATCACGCCGGAAATGGAATTCAT  2432858

Query  411      CGCCATCCGGGAAAATATCGGCCGGACGCAGGCCCTGAAG-GAAGAG----CGGGATGGC  465
                |||||||||||||||| |||| ||  || ||   |  ||| ||||      || ||||||
Sbjct  2432857  CGCCATCCGGGAAAATCTCGGACG--CGAAGCTGCGAAAGAGAAGCTGATCCGCGATGGC  2432800

Query  466      GAGGATTTCGGAGC-CAGCATTCCGGATTTCGTAACGCCGGAATTCGTGCGGCAGGAAAT  524
                |||  ||| || || ||| || || || | ||||||| | |||||||| || |||||| |
Sbjct  2432799  GAGAGTTTTGGCGCGCAG-ATCCCCGACTACGTAACGGCTGAATTCGTTCGTCAGGAAGT  2432741

Query  525      TGCTTTAGGACGGGCAATCATTCCCGCCAATATCAATCACCGTGAGCTTGAGCCGATGAT  584
                |||||  || || || ||||| || ||||| ||||||||||  |||||||||||||||||
Sbjct  2432740  TGCTTCGGGCCGTGCCATCATCCCGGCCAACATCAATCACCCCGAGCTTGAGCCGATGAT  2432681

Query  585      TATCGGGCGCAACTTTCTGGTGAAGATCAATGCCAATATCGGCAATTCGGCCGTGACATC  644
                 ||||| || || || |||||||||||||| ||||||||||||||||| ||||| || ||
Sbjct  2432680  CATCGGCCGTAATTTCCTGGTGAAGATCAACGCCAATATCGGCAATTCCGCCGTCACTTC  2432621

Query  645      TTCGATGGAAGAAGAGGTCGAGAAGATGGTGTGGTCCATCCGCTGGGGCGCGGATACGGT  704
                 || ||||  |||||||| ||||||||||| ||| | |||||||||||||| ||||| ||
Sbjct  2432620  CTCCATGGCCGAAGAGGTGGAGAAGATGGTCTGGGCGATCCGCTGGGGCGCCGATACCGT  2432561

Query  705      CATGGATCTTTCGACGGGACGCAACATCCATAACATCCGCGACTGGATCATCCGGAATGC  764
                |||||| |||||||| || ||||||||||| || |||||||| ||||||||||| ||| |
Sbjct  2432560  CATGGACCTTTCGACCGGCCGCAACATCCACAATATCCGCGAATGGATCATCCGCAATTC  2432501

Query  765      TCCTGTGCCGATCGGAACGGTGCCGCTTTATCAGGCGCTGGAAAAGGTGGGCGGGATTGC  824
                 || ||||||||||| || ||||||||||||||||||||||| |||||   ||| |||||
Sbjct  2432500  GCCGGTGCCGATCGGCACCGTGCCGCTTTATCAGGCGCTGGAGAAGGTCAACGGCATTGC  2432441

Query  825      GGAAGACCTGACATGGGAAGTTTTCCGCGACACGCTGATTGAGCAGGCGGAGCAGGGGGT  884
                 || || ||||  |||||||| | |||||| |||||||| || |||||||||||||| ||
Sbjct  2432440  TGAGGATCTGAATTGGGAAGTGTACCGCGATACGCTGATCGAACAGGCGGAGCAGGGTGT  2432381

Query  885      GGATTACTTTACCATCCACGCTGGTGTCCGGCTGCACATGATCCCGCTGACGGCCCGACG  944
                |||||| || |||||||| || || || ||| ||||    || ||||| || | |   ||
Sbjct  2432380  GGATTATTTCACCATCCATGCCGGCGTGCGGTTGCATTACATTCCGCTTACCGTCAACCG  2432321

Query  945      GGTGACGGGTATCGTGTCGCGCGGCGGTTCCATCATGGCGAAATGGTGCCTGCATCATCA  1004
                 || || || ||||||||||| || ||||| |||||||| || ||||| |||||||| ||
Sbjct  2432320  CGTCACCGGCATCGTGTCGCGTGGTGGTTCGATCATGGCCAAGTGGTGTCTGCATCACCA  2432261

Query  1005     CCGCGAAAGCTTCCTGTACGAGCATTTCGAGGAGATCTGCGACATCTGCCGTCGTTATGA  1064
                |   || || ||||| || ||||||||||| ||||||||||| ||||||||    |||||
Sbjct  2432260  CAAGGAGAGTTTCCTCTATGAGCATTTCGATGAGATCTGCGATATCTGCCGCGCCTATGA  2432201

Query  1065     CGTGTCGTTCTCGCTTGGGGATGGGTTGCGTCCGGGCTCGATCGCCGATGCCAACGATGC  1124
                ||| || |||||||| || || ||  |||| || |||||||||||||| ||||| || ||
Sbjct  2432200  CGTTTCCTTCTCGCTGGGTGACGGCCTGCGACCCGGCTCGATCGCCGACGCCAATGACGC  2432141

Query  1125     GGCGCAGTTTGCAGAGCTTGAGACGCTTGGCGAGCTGACGAAAATTGCCTGGGCCAAGGA  1184
                |||||| ||||| ||  | || ||||| |||||||||||| | || ||||||||||||||
Sbjct  2432140  GGCGCAATTTGCGGAATTGGAAACGCTCGGCGAGCTGACGCAGATCGCCTGGGCCAAGGA  2432081

Query  1185     CTGTCAGGTCATGATCGAAGGGCCGGGTCATGTGCCGATGCATAAGATCAAGGCCAACAT  1244
                ||| ||||||||||||||||| || || |||||||||||||| ||||||||||  || ||
Sbjct  2432080  CTGCCAGGTCATGATCGAAGGCCCCGGCCATGTGCCGATGCACAAGATCAAGGAGAATAT  2432021

Query  1245     GGACAAGCAGCTTGAGCACTGCCACGAAGCGCCGTTCTATACGCTTGGACCGCTGACGAC  1304
                |||||||||| |  ||  ||||  ||| || || || |||||||| || |||||||| ||
Sbjct  2432020  GGACAAGCAGTTGAAGACCTGCGGCGAGGCACCCTTTTATACGCTCGGGCCGCTGACAAC  2431961

Query  1305     GGATATCGCGCCCGGTTACGACCACATTACCTCCGCCATTGGGGCTGCTATGATCGGCTG  1364
                 |||||||| ||||||||||| || || ||||||| ||| ||||| || ||||| |||||
Sbjct  2431960  CGATATCGCCCCCGGTTACGATCATATCACCTCCGGCATCGGGGCCGCGATGATTGGCTG  2431901

Query  1365     GTTCGGCACGGCGATGCTCTGCTATGTCACGCCCAAAGAGCATCTGGGTCTGCCGGACCG  1424
                |||||||||||||||||||||||| |||||||| || || ||||| || |||||||| ||
Sbjct  2431900  GTTCGGCACGGCGATGCTCTGCTACGTCACGCCGAAGGAACATCTTGGCCTGCCGGATCG  2431841

Query  1425     GAACGACGTCAAGACGGGTGTCATCACCTACAAGCTCGCAGCTCATGCTGCGGATCTGGC  1484
                 |||||||| |||   |||||||||||||||||| |||| || || || || ||||| ||
Sbjct  2431840  TAACGACGTGAAGGTCGGTGTCATCACCTACAAGATCGCTGCCCACGCCGCCGATCTAGC  2431781

Query  1485     GAAGGGCCATCCGGGCGCGCAGATGCGGGATGACGCGCTATCGCGGGCGCGGTTCGAGTT  1544
                 ||||||||||||| ||||||| ||||||| || || || ||||| ||| ||||||||||
Sbjct  2431780  CAAGGGCCATCCGGCCGCGCAGGTGCGGGACGATGCACTGTCGCGTGCGAGGTTCGAGTT  2431721

Query  1545     CCGGTGGGAGGATCAGTTCAATCTGGGTCTCGATCCTGATACGGCCCGTGCCATGCATGA  1604
                ||| ||||| || |||||||| |||   ||||| || |||||||| ||| || | |||||
Sbjct  2431720  CCGCTGGGAAGACCAGTTCAACCTGTCGCTCGACCCGGATACGGCGCGTTCCTTCCATGA  2431661

Query  1605     TGAAACACTGCCCAAGCAGGCGCACAAGGTGTCCCATTTCTGCTCGATGTGTGGGCCGAA  1664
                 || || ||||| ||  |||||||||||||  | ||||||||||| ||||||||||||||
Sbjct  2431660  CGAGACCCTGCCGAAAGAGGCGCACAAGGTCGCGCATTTCTGCTCCATGTGTGGGCCGAA  2431601

Query  1665     GTTCTGCTCGATGAAGATTTCGCATGACATCCGTGCTGCAGCGGAAAAGCAGG  1717
                 ||||||||||||  |||||| || || |||||||| |  ||| | ||| |||
Sbjct  2431600  ATTCTGCTCGATGCGGATTTCCCACGATATCCGTGCCGAGGCGCAGAAGGAGG  2431548


Range 2: 2429536 to 2430100

Score:233 bits(257), Expect:2e-55, 
Identities:400/573(70%),  Gaps:16/573(2%), Strand: Plus/Minus

Query  3102     CTGCCCAACACGGCAGGCTGCCACACCGTTCGGGAAGCCGTAACCACGGCCCGGATGGCG  3161
                ||||| |||||||| || || || || ||   |||||| ||    |||||   |||||| 
Sbjct  2430100  CTGCCAAACACGGCCGGTTGTCATACTGTGAAGGAAGCGGTGCTGACGGCGAAGATGGCC  2430041

Query  3162     CGTGAAGTGTTTGGAACTTCATGGATCAAGCTGGAAGTCATCGGTCATGCCGACACGCTG  3221
                || || || |||   ||    |||||||||||||| |||||||| |||  ||||||||||
Sbjct  2430040  CGCGATGTTTTTCACACCAACTGGATCAAGCTGGAGGTCATCGGCCATCACGACACGCTG  2429981

Query  3222     CAACCCGACCCGTTTGCGCTCGTCGAGGCCGCGCGGGTGCTGTGTGCGGAGGGGTTTGAT  3281
                || |||||    |||||||| |||||||| |||    | || || |  || || || || 
Sbjct  2429980  CAGCCCGATGTCTTTGCGCTTGTCGAGGCGGCGAAAATCCTCTGCGACGATGGTTTCGAG  2429921

Query  3282     GTCTTTCCCTACACGACCGAGGACCTGATCGTGGGCGAAAAGCTGCTTGAGGCCGGTTGC  3341
                ||||||||||| ||||| || || ||  |||| | |||||||||||| || |||||||| 
Sbjct  2429920  GTCTTTCCCTATACGACGGATGATCTTGTCGTCGCCGAAAAGCTGCTGGATGCCGGTTGT  2429861

Query  3342     AAAGTCCTGATGCCCTGGGGCGCGCCCATTGGTTCAG-GACA-GGGTCTCCGAAATC---  3396
                || || |||||||||||| ||||||| || ||  ||| | || ||| |  |  ||||   
Sbjct  2429860  AAGGTGCTGATGCCCTGGTGCGCGCCAATCGG--CAGCGCCATGGGGCCGCTCAATCCGA  2429803

Query  3397     TGGCG-GGATTGCGCAGCATGAGGGCACATTTCCGGGATGTTCCGCTGGTCGTGGATGCG  3455
                |||||  ||   ||    ||| |||| |  ||   |||||| |||||| |||| ||||| 
Sbjct  2429802  TGGCGCTGAAATCG----ATGCGGGCGCGGTTTGCGGATGTGCCGCTGATCGTCGATGCC  2429747

Query  3456     GGGATCGG--TGCCCCCAGCCAAGCCGCGCAGACCATGGAACTTGGGTTTGATGCCGTGT  3513
                || |||||   |||  ||  || || |||     |||||| ||||| |  ||||||||  
Sbjct  2429746  GGTATCGGCCGGCCGTCA--CATGCGGCGACTGTCATGGAGCTTGGCTACGATGCCGTTC  2429689

Query  3514     TGCTCAATACTGCGGTGGCGAAGGCAGTCGATCCTGTGGGAATGGCGCGGGCCTTTGGGC  3573
                ||||||| || ||||| ||    || |  ||||| || || ||||||  |||||| |  |
Sbjct  2429688  TGCTCAACACGGCGGTTGCAGGCGCGGGGGATCCGGTCGGTATGGCGGAGGCCTTCGCCC  2429629

Query  3574     GCGCCATACAGGCGGGACGGGAAGGCTATCAGGCCGGACTGATGCCGGAGCGGGATATGG  3633
                | || ||  |||| || |   | |  |  | | |||| | | ||  || | |||| ||||
Sbjct  2429628  GTGCGATCGAGGCTGGCCATCAGGCATTCCTGTCCGGGCCGCTGGAGGCGAGGGACATGG  2429569

Query  3634     CCAGTGCCTCGACGCCCGTTTTCGGTCTGGCGG  3666
                ||| | |||| || || ||| ||||   |||||
Sbjct  2429568  CCATTCCCTCAACACCTGTTATCGGGACGGCGG  2429536


Range 3: 2430637 to 2430915

Score:69.8 bits(76), Expect:2e-06, 
Identities:187/281(67%),  Gaps:4/281(1%), Strand: Plus/Minus

Query  2319     CGCGGTGTCCGGGGCGAAATGCTG-ATCGTGCACGCGCCGGACGTGACGCTGACGCGGCC  2377
                || || || ||||| || |||||  |||  || | || | || ||  | ||| | || ||
Sbjct  2430915  CGTGGCGTGCGGGGAGAGATGCTTTATCTCGC-CACGTCAGAGGTTTCCCTGTCCCGTCC  2430857

Query  2378     TGTTCGCCTGCTGCATCCGCGC-TTCCCCTGCTACATCGTGCCACGCGAAAACGGGCGCT  2436
                 || || ||||||||||||||| |||| ||  ||||||||||| || ||    || || |
Sbjct  2430856  CGTCCGGCTGCTGCATCCGCGCATTCCGCTT-TACATCGTGCCGCGTGAGCCGGGCCGTT  2430798

Query  2437     ACATGATCGGTGCGACCATGGTGGAAAGTGCGCATCGCGGAGGTGTGACGGCGCGGGCTG  2496
                 |||| | |||||||| ||| | ||||  |   ||   || |   |  | |||||  |  
Sbjct  2430797  TCATGGTGGGTGCGACGATGATCGAAACGGAAGATGCGGGCGCCATTTCCGCGCGCTCGA  2430738

Query  2497     CGATGGAGCTGCTTTCGGCGGCCTATACGCTTCATCCCGGTTTTGCCGAAGCGGAAATTC  2556
                 ||||||| | ||    || |||||| |  | ||||| |  || |  |||||||||||  
Sbjct  2430737  TGATGGAGTTCCTGAACGCCGCCTATGCCGTGCATCCGGCCTTCGGGGAAGCGGAAATCA  2430678

Query  2557     TTGAACTGGGCGCAGGGCTGCGTCCGTCCTTTCCTGACAAC  2597
                | ||   |||  | ||  | |||||| |||  || ||||||
Sbjct  2430677  TCGAGACGGGAACCGGCGTTCGTCCGGCCTACCCCGACAAC  2430637


>Roseovarius sp. THAF27 chromosome, complete genome
Sequence ID: CP045393.1 Length: 4195115 
Range 1: 1832664 to 1834335

Score:1314 bits(1456), Expect:0.0, 
Identities:1313/1689(78%),  Gaps:28/1689(1%), Strand: Plus/Minus

Query  117      CGAATGCCCGCTGAACGTCTATGATAGTTCTGGGCCCTATACCGACACCGCCATCAGCAT  176
                ||||  ||| |||  ||||||||| ||||| ||||| ||||||||  |   | |    | 
Sbjct  1834335  CGAAGACCCCCTGCCCGTCTATGACAGTTCAGGGCCTTATACCGATCCGAACGTGCTGAC  1834276

Query  177      CGACATTGCGAAAGGTCTTGCG--GACAGTCGCGGCGACTGGCT-GCGTCGTCGCGATGA  233
                ||| ||  ||  ||| | |||   | | | ||| |||||||| | | | || || |  ||
Sbjct  1834275  CGATATC-CGCGAGGGCCTGCCCCGCCTG-CGCCGCGACTGGATCGAGGCG-CGTGGCGA  1834219

Query  234      TGTGGAGGAGTATGACGGTCG-CACGATCACGGCAGCCGATAACGGTTTTGCAGAAGGGG  292
                ||| || ||||| || || || || | | | | | |  ||||||||||| |  ||||| |
Sbjct  1834218  TGTCGAAGAGTACGAGGGCCGTCATG-TGAAGCCCGAGGATAACGGTTTCGTCGAAGGCG  1834160

Query  293      ATCGGCTGACACCTGCATTTCCGAACCAGCGCCGCCCCC-TGCGGGC---GGTCGGGGAT  348
                | || ||||| || | |||||| ||  | |||||| ||  |||||||   || |||  | 
Sbjct  1834159  ACCGCCTGACGCCGGAATTTCCCAAA-ATCGCCGCTCCGATGCGGGCCAAGGACGGCAAA  1834101

Query  349      CGTGCTGTGACCCAGCTGGCTTATGCCCGTGCCGGCGTCATTACGCCCGAGATGGAATTC  408
                |   | || || |||||||| ||||||||||| ||| || | ||||| ||||||||||||
Sbjct  1834100  C---CAGTCACTCAGCTGGCCTATGCCCGTGCGGGCATCGTGACGCCGGAGATGGAATTC  1834044

Query  409      GTCGCCATCCGGGAAAATATCGGCCGGACGC---AGGCCCTGAAGGAAGAGCGGGATGGC  465
                 |||| ||||| || ||      || || ||   ||| | ||   ||||  || || |||
Sbjct  1834043  ATCGCGATCCGCGAGAA------CCAGATGCGCGAGGTCGTGGCCGAAGCCCGCGACGGC  1833990

Query  466      GAGGATTTCGGAGCCAGCATTCCGGATTTCGTAACGCCGGAATTCGTGCGGCAGGAAATT  525
                 | || |  || ||||  || || |||| ||| ||||| |||||||||||  | ||  ||
Sbjct  1833989  AATGACTGGGGGGCCAATATCCCCGATTACGTGACGCCCGAATTCGTGCGTGACGAGGTT  1833930

Query  526      GCTTTAGGACGGGCAATCATTCCCGCCAATATCAATCACCGTGAGCTTGAGCCGATGATT  585
                ||    || ||||| |||||||| ||||||||||| ||||  |||   ||||||||||| 
Sbjct  1833929  GCGGCGGGCCGGGCGATCATTCCGGCCAATATCAACCACCCCGAGAGCGAGCCGATGATC  1833870

Query  586      ATCGGGCGCAACTTTCTGGTGAAGATCAATGCCAATATCGGCAATTCGGCCGTGACATCT  645
                ||||||||||| || |||||||||||||||||||| || ||||  || ||||||||||| 
Sbjct  1833869  ATCGGGCGCAATTTCCTGGTGAAGATCAATGCCAACATGGGCACCTCCGCCGTGACATCC  1833810

Query  646      TCGATGGAAGAAGAGGTCGAGAAGATGGTGTGGTCCATCCGCTGGGGCGCGGATACGGTC  705
                |||||||| || || ||||| ||  | || ||| | ||||| ||||| || |||||||| 
Sbjct  1833809  TCGATGGAGGAGGAAGTCGATAAACTTGTCTGGGCGATCCGTTGGGGTGCCGATACGGTG  1833750

Query  706      ATGGATCTTTCGACGGGACGCAACATCCATAACATCCGCGACTGGATCATCCGGAATGCT  765
                ||||| || || ||||| ||||||||||| ||||  ||||| ||||||||||| ||  | 
Sbjct  1833749  ATGGACCTCTCTACGGGGCGCAACATCCACAACACGCGCGAATGGATCATCCGCAACTCC  1833690

Query  766      CCTGTGCCGATCGGAACGGTGCCGCTTTATCAGGCGCTGGAAAAGGTGGGCGGGATTGCG  825
                || ||||||||||| || |||||| | || ||||| ||||||||||||  ||| ||||| 
Sbjct  1833689  CCGGTGCCGATCGGGACCGTGCCGATCTACCAGGCCCTGGAAAAGGTGAACGGCATTGCC  1833630

Query  826      GAAGACCTGACATGGGAAGTTTTCCGCGACACGCTGATTGAGCAGGCGGAGCAGGGGGTG  885
                || |||||||| ||||| || ||||||||||||||||| || |||||||| |||||||||
Sbjct  1833629  GAGGACCTGACCTGGGAGGTGTTCCGCGACACGCTGATCGAACAGGCGGAACAGGGGGTG  1833570

Query  886      GATTACTTTACCATCCACGCTGGTGTCCGGCTGCACATGATCCCGCTGACGGCCCGACGG  945
                ||||| || |||||||| || || || |||||||||||| | ||| ||||||     |||
Sbjct  1833569  GATTATTTCACCATCCATGCGGGCGTGCGGCTGCACATGGTGCCGATGACGGTGGACCGG  1833510

Query  946      GTGACGGGTATCGTGTCGCGCGGCGGTTCCATCATGGCGAAATGGTGCCTGCATCATCAC  1005
                |||||||| ||||||||||||||||| || |||||||| || ||||||||||| ||||||
Sbjct  1833509  GTGACGGGCATCGTGTCGCGCGGCGGGTCGATCATGGCCAAGTGGTGCCTGCACCATCAC  1833450

Query  1006     CGCGAAAGCTTCCTGTACGAGCATTTCGAGGAGATCTGCGACATCTGCCGTCGTTATGAC  1065
                |||||    |||||||| |||||||||||||| ||||||||||| |||||    ||||||
Sbjct  1833449  CGCGAGTCGTTCCTGTATGAGCATTTCGAGGAAATCTGCGACATTTGCCGGGCCTATGAC  1833390

Query  1066     GTGTCGTTCTCGCTTGGGGATGGGTTGCGTCCGGGCTCGATCGCCGATGCCAACGATGCG  1125
                |||||||||   ||||| || ||| |||| || || || ||||| |||||||| || | |
Sbjct  1833389  GTGTCGTTCAGCCTTGGCGACGGGCTGCGGCCCGGGTCCATCGCGGATGCCAATGACGAG  1833330

Query  1126     GCGCAGTTTGCAGAGCTTGAGACGCTTGGCGAGCTGACGAAAATTGCCTGGGCCAAGGAC  1185
                |||||||| || ||||| ||||| || || ||||||||  | || |||||||||||||| 
Sbjct  1833329  GCGCAGTTCGCCGAGCTGGAGACACTGGGGGAGCTGACACAGATCGCCTGGGCCAAGGAT  1833270

Query  1186     TGTCAGGTCATGATCGAAGGGCCGGGTCATGTGCCGATGCATAAGATCAAGGCCAACATG  1245
                || ||||| |||||||| |||||||| |||||| | ||||| ||||||||||  ||||||
Sbjct  1833269  TGCCAGGTGATGATCGAGGGGCCGGGCCATGTGGCCATGCACAAGATCAAGGAGAACATG  1833210

Query  1246     GACAAGCAGCTTGAGCACTGCCACGAAGCGCCGTTCTATACGCTTGGACCGCTGACGACG  1305
                ||||||||||| ||   ||| ||||| ||||||||||||||||| ||||||||||| |||
Sbjct  1833209  GACAAGCAGCTGGAATGCTGTCACGAGGCGCCGTTCTATACGCTGGGACCGCTGACCACG  1833150

Query  1306     GATATCGCGCCCGGTTACGACCACATTACCTCCGCCATTGGGGCTGCTATGATCGGCTGG  1365
                ||||||||||| || |||||||| || |||  ||  || ||||| || ||||||||||||
Sbjct  1833149  GATATCGCGCCAGGGTACGACCATATCACCAGCGGGATCGGGGCGGCGATGATCGGCTGG  1833090

Query  1366     TTCGGCACGGCGATGCTCTGCTATGTCACGCCCAAAGAGCATCTGGGTCTGCCGGACCGG  1425
                ||||||   |||||||| ||||| || ||||| |||||||||||||| ||||| ||||||
Sbjct  1833089  TTCGGCTGCGCGATGCTGTGCTACGTGACGCCGAAAGAGCATCTGGGCCTGCCCGACCGG  1833030

Query  1426     AACGACGTCAAGACGGGTGTCATCACCTACAAGCTCGCAGCTCATGCTGCGGATCTGGCG  1485
                 |||| || ||||||||||| |||||||||||| |||| || ||||| ||||| || || 
Sbjct  1833029  GACGATGTGAAGACGGGTGTGATCACCTACAAGATCGCGGCCCATGCGGCGGACCTTGCC  1832970

Query  1486     AAGGGCCATCCGGGCGCGCAGATGCGGGATGACGCGCTATCGCGGGCGCGGTTCGAGTTC  1545
                |||||||  ||||| ||||||  ||| || || ||||| || ||||| ||||||||||||
Sbjct  1832969  AAGGGCCTGCCGGGGGCGCAGCGGCGCGACGATGCGCTGTCACGGGCCCGGTTCGAGTTC  1832910

Query  1546     CGGTGGGAGGATCAGTTCAATCTGGGTCTCGATCCTGATACGGCCCGTGCCATGCATGAT  1605
                || |||||||| |||||||| |||   || || || || ||||| || |   | || || 
Sbjct  1832909  CGCTGGGAGGACCAGTTCAACCTGTCGCTGGACCCCGAGACGGCGCGCGAGTTCCACGAC  1832850

Query  1606     GAAACACTGCCCAAGCAGGCGCACAAGGTGTCCCATTTCTGCTCGATGTGTGGGCCGAAG  1665
                 | || ||||||||| |||||||||||||  | ||||||||||||||||| |||||||| 
Sbjct  1832849  CAGACCCTGCCCAAGGAGGCGCACAAGGTTGCGCATTTCTGCTCGATGTGCGGGCCGAAA  1832790

Query  1666     TTCTGCTCGATGAAGATTTCGCATGACATCCGTGCTGCAGCGGAAAAGCAGGACGGTATG  1725
                ||||||||||||  |||    ||||||||||| || |  |||    || |||| || |||
Sbjct  1832789  TTCTGCTCGATGCGGATCAGCCATGACATCCGCGCCGAGGCG---CAGAAGGAAGGGATG  1832733

Query  1726     GAGCAGATGGCGGAGAAATTCCGTGAAGGCGGGCAGCTCTATGTTCCCGTGACGGAACCG  1785
                ||| ||||||| | ||| ||||| ||||||||| |  | || || || |||   ||  ||
Sbjct  1832732  GAGAAGATGGCCGCGAAGTTCCGCGAAGGCGGGGATTTGTACGTGCCGGTGGACGAGGCG  1832673

Query  1786     GCGGAATGA  1794
                | ||| |||
Sbjct  1832672  GAGGAGTGA  1832664


Range 2: 2689975 to 2690432

Score:221 bits(244), Expect:4e-52, 
Identities:326/460(71%),  Gaps:4/460(0%), Strand: Plus/Plus

Query  3102     CTGCCCAACACGGCAGGCTGCCACACCGTTCGGGAAGCCGTAACCACGGCCCGGATGGCG  3161
                ||||||||||| || || ||||||| |||    || ||||| ||||| ||||  ||||||
Sbjct  2689975  CTGCCCAACACCGCCGGATGCCACAGCGTGAAAGAGGCCGTGACCACCGCCCACATGGCG  2690034

Query  3162     CGTGAAGTGTTTGGAACTTCATGGATCAAGCTGGAAGTCATCGGTCATGCCGACACGCTG  3221
                || || || ||||  ||  | ||||||||||| || ||||||||  | |  ||||| |||
Sbjct  2690035  CGCGAGGTTTTTGACACGCCCTGGATCAAGCTCGAGGTCATCGGCGAGGAAGACACACTG  2690094

Query  3222     CAACCCGACCCGTTTGCGCTCGTCGAGGCCGCGCGGGTGCTGTGTGCGGAGGGGTTTGAT  3281
                ||||||||    || |   | |||||||||||  |  | |||   | ||| |||||| | 
Sbjct  2690095  CAACCCGATGTCTTCGGCTTGGTCGAGGCCGCCAGCATCCTGACCGAGGACGGGTTTCAG  2690154

Query  3282     GTCTTTCCCTACACGACCGAGGACCTGATCGTGGGCGAAAAGCTGCTTGAGGCCGGTTGC  3341
                |||||||||||||| |||||||| ||  |||| | |||    |||||  | || || |||
Sbjct  2690155  GTCTTTCCCTACACCACCGAGGATCTCGTCGTTGCCGACCGTCTGCTCAACGCGGGCTGC  2690214

Query  3342     AAAGTCCTGATGCCCTGGGGCGCGCCCATTGGTTCAGGACAGGGTCT--CCGAAATCTGG  3399
                 | || ||||||||||||||||| ||||| || || || | ||| ||   | | ||||  
Sbjct  2690215  GAGGTTCTGATGCCCTGGGGCGCCCCCATCGGATCGGGGCTGGGCCTGAACAACATCT--  2690272

Query  3400     CGGGATTGCGCAGCATGAGGGCACATTTCCGGGATGTTCCGCTGGTCGTGGATGCGGGGA  3459
                  ||  |||||    |  |||| ||||||| ||| || ||||||||  | || || ||| 
Sbjct  2690273  TCGGCCTGCGCGCGCTCCGGGCGCATTTCCCGGACGTGCCGCTGGTGATCGACGCCGGGC  2690332

Query  3460     TCGGTGCCCCCAGCCAAGCCGCGCAGACCATGGAACTTGGGTTTGATGCCGTGTTGCTCA  3519
                | |||   |||   |||||| ||  | | |||||||| || |  || ||  |  | ||||
Sbjct  2690333  TGGGTCTGCCCTCGCAAGCCACGGCGGCGATGGAACTGGGCTACGACGCGATCCTTCTCA  2690392

Query  3520     ATACTGCGGTGGCGAAGGCAGTCGATCCTGTGGGAATGGC  3559
                | || || ||||| ||||| | |||||| | ||  |||||
Sbjct  2690393  ACACCGCCGTGGCCAAGGCGGGCGATCCGGCGGCCATGGC  2690432


>Sinorhizobium fredii CCBAU 25509 plasmid pSF25509b, complete sequence
Sequence ID: CP029452.1 Length: 2210745 
Range 1: 408809 to 410370

Score:1314 bits(1456), Expect:0.0, 
Identities:1237/1570(79%),  Gaps:16/1570(1%), Strand: Plus/Minus

Query  205     CGCGGCGACTGGCTGCGTCGTCGCGATGATGTGGAGGAGTATGACGGTCGCACGATCACG  264
               ||| |||||||| | |     |||| |||||| |||   || ||||| ||  || ||| |
Sbjct  410370  CGCCGCGACTGGATCCTCAAGCGCGGTGATGTCGAGAGCTACGACGGCCGTGCGGTCAAG  410311

Query  265     GCAGCCGATAACGGTTTTGCAGAAGGGGATCGGCTGACACCTGCATTTCCGAACCAGCGC  324
               || |  || ||||| |||||    || || |||||||| || | |||||||   |  | |
Sbjct  410310  GCGGAGGACAACGGCTTTGCGACCGGCGAGCGGCTGACGCCGGAATTTCCGGTTCGCCAC  410251

Query  325     CGCCCCCTGCGGGCGGT-CGGGGATCGTGCTGTGACCCAGCTGGCTTATGCCCGTGCCGG  383
               |  || |||  |||    |  |||  | || || |||||||| || ||||| || |||||
Sbjct  410250  CAGCCGCTGAAGGCCAAGCCTGGACAG-GCCGTCACCCAGCTCGCCTATGCGCGCGCCGG  410192

Query  384     CGTCATTACGCCCGAGATGGAATTCGTCGCCATCCGGGAAAATATCGGCCGGACGCAGGC  443
               | |||| ||||| || ||||| ||| |||||||||| || ||  ||||||| |   ||||
Sbjct  410191  CATCATCACGCCGGAAATGGAGTTCATCGCCATCCGCGAGAACCTCGGCCGCA---AGGC  410135

Query  444     CCTGAAGGAAGAGC------GGGATGGCGAGGATTTCGGAGCCAGCA-TTCCGGATTTCG  496
                   ||||||| ||      | || ||||||   ||||| || |||  |||| |||||||
Sbjct  410134  TGCAAAGGAAGCGCTCGCCCGCGACGGCGAGAGCTTCGGCGC-AGCGGTTCCCGATTTCG  410076

Query  497     TAACGCCGGAATTCGTGCGGCAGGAAATTGCTTTAGGACGGGCAATCATTCCCGCCAATA  556
               | |||||||||||||| || |||||  | |||   || ||||| ||||| || ||||| |
Sbjct  410075  TCACGCCGGAATTCGTCCGCCAGGAGGTCGCTAGCGGCCGGGCGATCATCCCGGCCAACA  410016

Query  557     TCAATCACCGTGAGCTTGAGCCGATGATTATCGGGCGCAACTTTCTGGTGAAGATCAATG  616
               |||| || |  ||    ||||||||||| ||||| || || || |||||||||||||| |
Sbjct  410015  TCAACCATCCGGAAACCGAGCCGATGATCATCGGACGGAATTTCCTGGTGAAGATCAACG  409956

Query  617     CCAATATCGGCAATTCGGCCGTGACATCTTCGATGGAAGAAGAGGTCGAGAAGATGGTGT  676
               ||||||||||||| || ||||| || || ||||||| ||| || |||||||||||||| |
Sbjct  409955  CCAATATCGGCAACTCCGCCGTCACCTCGTCGATGGCAGACGAAGTCGAGAAGATGGTCT  409896

Query  677     GGTCCATCCGCTGGGGCGCGGATACGGTCATGGATCTTTCGACGGGACGCAACATCCATA  736
               || | |  ||||||||||| || || |||||||| || ||||| || ||||||||||| |
Sbjct  409895  GGGCGACGCGCTGGGGCGCCGACACCGTCATGGACCTCTCGACCGGCCGCAACATCCACA  409836

Query  737     ACATCCGCGACTGGATCATCCGGAATGCTCCTGTGCCGATCGGAACGGTGCCGCTTTATC  796
               |||||||||| ||||||||||| ||| | || ||||||||||| || |||||||| || |
Sbjct  409835  ACATCCGCGAATGGATCATCCGCAATTCGCCGGTGCCGATCGGCACCGTGCCGCTCTACC  409776

Query  797     AGGCGCTGGAAAAGGTGGGCGGGATTGCGGAAGACCTGACATGGGAAGTTTTCCGCGACA  856
               |||||||||| ||||| || || ||||| || || || |  ||||| || ||||||||||
Sbjct  409775  AGGCGCTGGAGAAGGTCGGTGGTATTGCCGAGGATCTCAACTGGGAGGTCTTCCGCGACA  409716

Query  857     CGCTGATTGAGCAGGCGGAGCAGGGGGTGGATTACTTTACCATCCACGCTGGTGTCCGGC  916
               ||||||| |||||||| |||||||| || || || || |||||||| || || || ||| 
Sbjct  409715  CGCTGATCGAGCAGGCCGAGCAGGGTGTCGACTATTTCACCATCCATGCGGGCGTGCGGT  409656

Query  917     TGCACATGATCCCGCTGACGGCCCGACGGGTGACGGGTATCGTGTCGCGCGGCGGTTCCA  976
               |||||   ||||||||||||| |   || || || || ||||| ||||||||||| || |
Sbjct  409655  TGCACTACATCCCGCTGACGGTCAATCGCGTCACCGGCATCGTCTCGCGCGGCGGCTCGA  409596

Query  977     TCATGGCGAAATGGTGCCTGCATCATCACCGCGAAAGCTTCCTGTACGAGCATTTCGAGG  1036
               ||||||| || ||||| |||||||| || |||||||||||||| ||||||||||||||||
Sbjct  409595  TCATGGCCAAGTGGTGTCTGCATCACCATCGCGAAAGCTTCCTCTACGAGCATTTCGAGG  409536

Query  1037    AGATCTGCGACATCTGCCGTCGTTATGACGTGTCGTTCTCGCTTGGGGATGGGTTGCGTC  1096
               |||||||||||||||||||    |||||||| || |||||||| || || ||  ||||||
Sbjct  409535  AGATCTGCGACATCTGCCGCGCCTATGACGTCTCCTTCTCGCTGGGCGACGGCCTGCGTC  409476

Query  1097    CGGGCTCGATCGCCGATGCCAACGATGCGGCGCAGTTTGCAGAGCTTGAGACGCTTGGCG  1156
               | ||||| ||||||||||||||||| |||||||| || || ||||| || ||||| ||||
Sbjct  409475  CCGGCTCTATCGCCGATGCCAACGACGCGGCGCAATTCGCCGAGCTCGAAACGCTCGGCG  409416

Query  1157    AGCTGACGAAAATTGCCTGGGCCAAGGACTGTCAGGTCATGATCGAAGGGCCGGGTCATG  1216
               ||||||| || || |||||||| |||||||| ||||| |||||||| || || || || |
Sbjct  409415  AGCTGACCAAGATCGCCTGGGCTAAGGACTGCCAGGTGATGATCGAGGGCCCCGGCCACG  409356

Query  1217    TGCCGATGCATAAGATCAAGGCCAACATGGACAAGCAGCTTGAGCACTGCCACGAAGCGC  1276
               |||||||||| ||||||||||  ||||||||||||||||| |    ||||  ||| ||||
Sbjct  409355  TGCCGATGCACAAGATCAAGGAGAACATGGACAAGCAGCTCGCCGTCTGCGGCGAGGCGC  409296

Query  1277    CGTTCTATACGCTTGGACCGCTGACGACGGATATCGCGCCCGGTTACGACCACATTACCT  1336
               ||||||| ||||| |||||||| ||||| || ||||||||||| ||||||||||| ||||
Sbjct  409295  CGTTCTACACGCTCGGACCGCTAACGACCGACATCGCGCCCGGCTACGACCACATCACCT  409236

Query  1337    CCGCCATTGGGGCTGCTATGATCGGCTGGTTCGGCACGGCGATGCTCTGCTATGTCACGC  1396
               ||||||| || || || |||||||||||||||||||| || ||||||||||| ||||| |
Sbjct  409235  CCGCCATCGGCGCGGCGATGATCGGCTGGTTCGGCACCGCCATGCTCTGCTACGTCACCC  409176

Query  1397    CCAAAGAGCATCTGGGTCTGCCGGACCGGAACGACGTCAAGACGGGTGTCATCACCTACA  1456
               | || |||||||| |||||||| ||||| |||||||| |||  ||| |||||||||||||
Sbjct  409175  CGAAGGAGCATCTCGGTCTGCCCGACCGCAACGACGTGAAGGTGGGCGTCATCACCTACA  409116

Query  1457    AGCTCGCAGCTCATGCTGCGGATCTGGCGAAGGGCCATCCGGGCGCGCAGATGCGGGATG  1516
               || |||| || || || || || || || ||||| ||||||| ||| |   | || || |
Sbjct  409115  AGATCGCTGCGCACGCCGCCGACCTCGCCAAGGGGCATCCGGCCGCCCGCGTCCGCGACG  409056

Query  1517    ACGCGCTATCGCGGGCGCGGTTCGAGTTCCGGTGGGAGGATCAGTTCAATCTGGGTCTCG  1576
               ||||||| |||||||| || ||||||||||| |||||||| |||||||| |||   ||||
Sbjct  409055  ACGCGCTGTCGCGGGCCCGCTTCGAGTTCCGCTGGGAGGACCAGTTCAACCTGTCGCTCG  408996

Query  1577    ATCCTGATACGGCCCGTGCCATGCATGATGAAACACTGCCCAAGCAGGCGCACAAGGTGT  1636
               |||| || ||||||||   | | || || || || ||||| ||| |||||||||||||| 
Sbjct  408995  ATCCGGAGACGGCCCGCAACTTCCACGACGAGACGCTGCCGAAGGAGGCGCACAAGGTGG  408936

Query  1637    CCCATTTCTGCTCGATGTGTGGGCCGAAGTTCTGCTCGATGAAGATTTCGCATGACATCC  1696
               | || |||||||||||||| || ||||| ||||||||||||  ||||||||| |||||||
Sbjct  408935  CGCACTTCTGCTCGATGTGCGGCCCGAAATTCTGCTCGATGCGGATTTCGCACGACATCC  408876

Query  1697    GTGCTGCAGCGGAAAAGCAGGACGGTATGGAGCAGATGGCGGAGAAATTCCGTGAAGGCG  1756
               | || |  |||    || |||| ||  | |||  |||||||| ||||| ||| || ||||
Sbjct  408875  GCGCCGAGGCG---CAGAAGGAAGGCCTCGAGGCGATGGCGGCGAAATACCGCGACGGCG  408819

Query  1757    GGCAGCTCTA  1766
               |  | |||||
Sbjct  408818  GCGACCTCTA  408809


Range 2: 406248 to 407585

Score:243 bits(269), Expect:1e-58, 
Identities:887/1357(65%),  Gaps:50/1357(3%), Strand: Plus/Minus

Query  2891    TCCTCTCACCAATGCAGGGAGGCTGACCATG------TTCTATGGTGTCGATCTGAAATC  2944
               |||| || || ||||||||||||||| | ||      ||||||||   |||  ||   ||
Sbjct  407585  TCCTGTCGCCGATGCAGGGAGGCTGATCGTGCCGCAATTCTATGGAACCGAAGTGCGCTC  407526

Query  2945    CCGTCTGATGCTCGGGACTGCGCAATATCGCTCACCG--CAGGTTTTGCTGGAGGCGATT  3002
                ||  || ||||||| || || | ||| || || |||  || | || || ||||||| | 
Sbjct  407525  GCGGTTGCTGCTCGGCACCGCCCGATACCGATCGCCGGCCATGCTT-GC-GGAGGCGGTG  407468

Query  3003    -GAAGCATCCGGCGCCGAGGTCATTACTGTCTCGCTGAG--GCGGGAAGG--GGCGGCCG  3057
                |  || || ||| ||||  || | || || |||||| |  ||| || ||  ||||| ||
Sbjct  407467  CGGCGC-TCGGGCACCGATATCGTCACGGTGTCGCTGCGCCGCGAGACGGCCGGCGGTCG  407409

Query  3058    ---GGGGAGCGT-TTCGT-GACCTTCTG-GCGAAAAGC-CGGTGC-CGCCTGCTGCCCAA  3109
                  |||  |||  ||| | || ||  |  ||||   || ||| |  ||| | ||||| ||
Sbjct  407408  CCAGGGCGGCGCCTTCTTCGATCTGATCCGCGA---GCTCGGCGTGCGCGTCCTGCCGAA  407352

Query  3110    CACGGCAGGCTGCCACACCGTTCGGGAAGCCGTAACCACGGCCCGGATGGCGCGTGAAGT  3169
               |||||| ||||||||| | ||    || || ||    || ||   ||||||||| || ||
Sbjct  407351  CACGGCCGGCTGCCACTCTGTGTCCGAGGCAGTGCTGACCGCGAAGATGGCGCGCGAGGT  407292

Query  3170    GTTTGGAACTTCATGGATCAAGCTGGAAGTCATCGGTCATGCCGACACGCTGCAACCCGA  3229
               |||||  ||    ||||||||||||||||| ||||| |||  |||||||||||| || ||
Sbjct  407291  GTTTGCGACCAACTGGATCAAGCTGGAAGTGATCGGCCATCACGACACGCTGCAGCCGGA  407232

Query  3230    CCCGTTTGCGCTCGTCGAGGCCGCGCGGGTGCTGTGTGCGGAGGGGTTTGATGTCTTTCC  3289
               |   || |  || ||||| || || ||  | ||    |  || || || || || |||||
Sbjct  407231  CGTCTTCGGCCTTGTCGAAGCGGCCCGCATCCTCGCCGGCGAAGGCTTCGAGGTGTTTCC  407172

Query  3290    CTACACGACCGAGGACCTGATCGTGGGCGAAAAGCTGCTTGAGGCCGGTTGCAAAGTCCT  3349
               ||| |||||||| || ||| |||| |  |||  |||  | |  ||||| ||||| || ||
Sbjct  407171  CTATACGACCGACGATCTGGTCGTCGCGGAACGGCTTGTCGCAGCCGGCTGCAAGGTGCT  407112

Query  3350    GATGCCCTGGGGCGCGCCCATTGGTTCAG-GACA-GGGTCTCCGAAATCTGGCGGGATTG  3407
               |||||||||| | ||||| || ||  ||| | || |||||  |  || ||| |||   ||
Sbjct  407111  GATGCCCTGGTGTGCGCCGATCGG--CAGCGCCATGGGTCCGCAGAACCTGCCGGCGCTG  407054

Query  3408    CGCAGCATGAG-GGCACATTTCCGGGATGTTCCGCTGGTCGTGGATGCGGGGATCGGTGC  3466
               ||   |||| | ||   |||||| ||| || |||||| |||| || || || |||||   
Sbjct  407053  CGTGCCATGCGCGGGGAATTTCC-GGACGTACCGCTGATCGTCGACGCCGGCATCGGCCG  406995

Query  3467    CCCCAGCCAAGCCGCGCAGACCATGGAACTTGGGTTTGATGCCGTGTTGCTCAATACTGC  3526
               ||||   || || ||   |  ||||||||| || | ||| |||||| | ||||| || ||
Sbjct  406994  CCCCTCGCATGCGGCAACGGTCATGGAACTCGGCTATGACGCCGTGCTCCTCAACACCGC  406935

Query  3527    GGTGGCGAAGGCAGTCGATCCTGTGGGAATGGCGCGGGCCTTTGGGCGCGCCATACAGGC  3586
               ||| ||    || | ||| || |  |  |||||    ||||| |     || ||  ||||
Sbjct  406934  GGTCGCCGCCGCCGCCGACCCGGCCGCCATGGCCGAAGCCTTCGCCAAGGCGATCGAGGC  406875

Query  3587    GGGACGGGAAGGCTATCAGGCCGGACTGATGCCGGAGCGGGATATGGCCAGTGCCTCGAC  3646
                || |     | | ||   |||||  || ||  |  ||| || ||||||    |||| ||
Sbjct  406874  CGGCCACATGGCCCATGGCGCCGGCATGCTGGAGCCGCGCGACATGGCCGTCCCCTCCAC  406815

Query  3647    GCCCGTTTTCGGTCTGGCGGAGCTGGCATGATGACGCTTGATCCGTTCTATCTTCTGGTC  3706
               |||| |  ||||   |||||   |    |  ||| ||| || || ||||||||  | |||
Sbjct  406814  GCCCATCATCGGAAAGGCGG---TCTTCTCGTGAAGCTCGACCCATTCTATCTCATCGTC  406758

Query  3707    GGGGAAGTCGGACTTCTTGAAACGCTGCTGCCCTGGGGTGTGCGGCTGGTGCAGCTTCGC  3766
               |     ||| |     | ||   |||| | ||    || ||    ||||||||||| || 
Sbjct  406757  GACAGCGTCCGTTGGATCGAGCGGCTGGTACCGCTCGGCGTCAAACTGGTGCAGCTCCGG  406698

Query  3767    CTCAAGGACAAACCGGAAGCGGAAATCCGCCGTCAGATCTGTCATGCCCGTGATCTGTGT  3826
                |||||||  ||   || |  ||  | ||| |  ||||| | || | ||  |  | || |
Sbjct  406697  GTCAAGGAGCAAAGTGATGAAGAGCTTCGCGGCGAGATCCG-CAGGGCCAAG-GCGGTTT  406640

Query  3827    GAGCGG--CATGGCGCCCAGCTTGTCGTCAACGACTACTGGCGCCTTGCGATGGAACTGG  3884
               | ||||  |||     |||| |  |||||||||| || ||||| || ||||| ||   ||
Sbjct  406639  GTGCGGCCCATCAATGCCAGTTGATCGTCAACGATTATTGGCGGCTGGCGATCGAGGAGG  406580

Query  3885    GGTGCGATTTCGTCCATCTGGGTCAGGAAGACATTGAAACGGCGGATTTTGCCGCGCTTC  3944
                 ||||||||||||||||| |||||||| ||  | |   | || |||   |||||| | |
Sbjct  406579  CTTGCGATTTCGTCCATCTCGGTCAGGAGGATCTCGCCGCTGCCGATCGGGCCGCGATCC  406520

Query  3945    GAGACGCTGGGATCCGGTTCGGGCTGTCCACCCATGATCCGGC--GGAACTCGAACGGGC  4002
               | | ||| ||| |     ||||| ||  ||| |||||  || |   || ||||||   ||
Sbjct  406519  GGGCCGCCGGGCTGAAACTCGGGGTGAGCACTCATGA--CGACAATGAGCTCGAAACAGC  406462

Query  4003    CCTGTCTTACGAACCAGCTTACGTTGCTCTCGGTCCAGTTTATCCGACCCTTCTGaaaaa  4062
                ||  |   ||  || |  ||||| || ||||| ||  | ||||| ||  | || || ||
Sbjct  406461  GCTTGCCGCCGCGCCCGACTACGTGGCGCTCGGGCCGATCTATCCTACGATCCTCAAGAA  406402

Query  4063    aaTGAAATGGGGGCCTCAGGGGCTGGAGCGGGTGGCTGACTGGAAGAAACGGGCCGGTCA  4122
               |||||||||||  || ||||| |||| |||| |  |    |||    |  | ||  ||| 
Sbjct  406401  AATGAAATGGGCACCGCAGGGTCTGGCGCGGCTTTCCACGTGGCGCGA--GCGCGTGTC-  406345

Query  4123    GACA---CCGCTTGTCGCCATTGGGGGCCTGACGCCCGAGCGCCTCCCGGGGGTCTTTTC  4179
               | ||   ||||| |||||||| || || || |  ||||||||  ||   || |||||  |
Sbjct  406344  GCCACTGCCGCTCGTCGCCATCGGCGGGCTCAATCCCGAGCGGATCGACGGCGTCTTCGC  406285

Query  4180    CGCAGGTGCGGACAGCGCCGCTGTGGTGACGGATATC  4216
               |   ||||| | |||||| || || || || || |||
Sbjct  406284  CCATGGTGCCGCCAGCGCTGCCGTCGTCACCGACATC  406248


Range 3: 408333 to 408422

Score:68.9 bits(75), Expect:6e-06, 
Identities:69/90(77%),  Gaps:0/90(0%), Strand: Plus/Minus

Query  2118    GGTGATCTGGAGCCGGATCTGGCAGGACGTTTTGCACGGGGGCTGTTCTTTTCGAGCGAA  2177
               || || || || ||||| || ||||| || || | ||| | ||||||||||||    |||
Sbjct  408422  GGAGAACTCGAACCGGACCTCGCAGGCCGCTTCGAACGCGCGCTGTTCTTTTCCGAAGAA  408363

Query  2178    GCGCATCTGGATCCGCGTCAGGCACTGGCC  2207
               || ||||| ||||||||  ||||| |||||
Sbjct  408362  GCCCATCTCGATCCGCGAAAGGCAATGGCC  408333


>Sinorhizobium fredii CCBAU 83666 plasmid pSF83666b, complete sequence
Sequence ID: CP023071.1 Length: 2277056 
Range 1: 310400 to 311961

Score:1314 bits(1456), Expect:0.0, 
Identities:1237/1570(79%),  Gaps:16/1570(1%), Strand: Plus/Minus

Query  205     CGCGGCGACTGGCTGCGTCGTCGCGATGATGTGGAGGAGTATGACGGTCGCACGATCACG  264
               ||| |||||||| | |     |||| |||||| |||   || ||||| ||  || ||| |
Sbjct  311961  CGCCGCGACTGGATCCTCAAGCGCGGTGATGTCGAGAGCTACGACGGCCGTGCGGTCAAG  311902

Query  265     GCAGCCGATAACGGTTTTGCAGAAGGGGATCGGCTGACACCTGCATTTCCGAACCAGCGC  324
               || |  || ||||| |||||    || || |||||||| || | |||||||   |  | |
Sbjct  311901  GCGGAGGACAACGGCTTTGCGACCGGCGAGCGGCTGACGCCGGAATTTCCGGTTCGCCAC  311842

Query  325     CGCCCCCTGCGGGCGGT-CGGGGATCGTGCTGTGACCCAGCTGGCTTATGCCCGTGCCGG  383
               |  || |||  |||    |  |||  | || || |||||||| || ||||| || |||||
Sbjct  311841  CAGCCGCTGAAGGCCAAGCCTGGACAG-GCCGTCACCCAGCTCGCCTATGCGCGCGCCGG  311783

Query  384     CGTCATTACGCCCGAGATGGAATTCGTCGCCATCCGGGAAAATATCGGCCGGACGCAGGC  443
               | |||| ||||| || ||||| ||| |||||||||| || ||  ||||||| |   ||||
Sbjct  311782  CATCATCACGCCGGAAATGGAGTTCATCGCCATCCGCGAGAACCTCGGCCGCA---AGGC  311726

Query  444     CCTGAAGGAAGAGC------GGGATGGCGAGGATTTCGGAGCCAGCA-TTCCGGATTTCG  496
                   ||||||| ||      | || ||||||   ||||| || |||  |||| |||||||
Sbjct  311725  TGCAAAGGAAGCGCTCGCCCGCGACGGCGAGAGCTTCGGCGC-AGCGGTTCCCGATTTCG  311667

Query  497     TAACGCCGGAATTCGTGCGGCAGGAAATTGCTTTAGGACGGGCAATCATTCCCGCCAATA  556
               | |||||||||||||| || |||||  | |||   || ||||| ||||| || ||||| |
Sbjct  311666  TCACGCCGGAATTCGTCCGCCAGGAGGTCGCTAGCGGCCGGGCGATCATCCCGGCCAACA  311607

Query  557     TCAATCACCGTGAGCTTGAGCCGATGATTATCGGGCGCAACTTTCTGGTGAAGATCAATG  616
               |||| || |  ||    ||||||||||| ||||| || || || |||||||||||||| |
Sbjct  311606  TCAACCATCCGGAAACCGAGCCGATGATCATCGGACGGAATTTCCTGGTGAAGATCAACG  311547

Query  617     CCAATATCGGCAATTCGGCCGTGACATCTTCGATGGAAGAAGAGGTCGAGAAGATGGTGT  676
               ||||||||||||| || ||||| || || ||||||| ||| || |||||||||||||| |
Sbjct  311546  CCAATATCGGCAACTCCGCCGTCACCTCGTCGATGGCAGAGGAAGTCGAGAAGATGGTCT  311487

Query  677     GGTCCATCCGCTGGGGCGCGGATACGGTCATGGATCTTTCGACGGGACGCAACATCCATA  736
               || | |  ||||||||||| || || |||||||| || ||||| || ||||||||||| |
Sbjct  311486  GGGCGACGCGCTGGGGCGCCGACACCGTCATGGACCTCTCGACCGGCCGCAACATCCACA  311427

Query  737     ACATCCGCGACTGGATCATCCGGAATGCTCCTGTGCCGATCGGAACGGTGCCGCTTTATC  796
               |||||||||| ||||||||||| ||| | || ||||||||||| || || ||||| || |
Sbjct  311426  ACATCCGCGAATGGATCATCCGCAATTCGCCGGTGCCGATCGGCACCGTCCCGCTCTACC  311367

Query  797     AGGCGCTGGAAAAGGTGGGCGGGATTGCGGAAGACCTGACATGGGAAGTTTTCCGCGACA  856
               |||||||||| ||||| || || ||||| || || || |  ||||| || ||||||||||
Sbjct  311366  AGGCGCTGGAGAAGGTCGGTGGTATTGCCGAGGATCTCAACTGGGAGGTCTTCCGCGACA  311307

Query  857     CGCTGATTGAGCAGGCGGAGCAGGGGGTGGATTACTTTACCATCCACGCTGGTGTCCGGC  916
               ||||||| |||||||| |||||||| || || || || |||||||| || || || ||| 
Sbjct  311306  CGCTGATCGAGCAGGCCGAGCAGGGTGTCGACTATTTCACCATCCATGCGGGCGTGCGGT  311247

Query  917     TGCACATGATCCCGCTGACGGCCCGACGGGTGACGGGTATCGTGTCGCGCGGCGGTTCCA  976
               |||||   ||||||||||||| |   || || || || ||||| ||||||||||| || |
Sbjct  311246  TGCACTACATCCCGCTGACGGTCAATCGCGTCACCGGCATCGTCTCGCGCGGCGGCTCGA  311187

Query  977     TCATGGCGAAATGGTGCCTGCATCATCACCGCGAAAGCTTCCTGTACGAGCATTTCGAGG  1036
               ||||||| || ||||| |||||||| || |||||||||||||| ||||||||||||||||
Sbjct  311186  TCATGGCCAAGTGGTGTCTGCATCACCATCGCGAAAGCTTCCTCTACGAGCATTTCGAGG  311127

Query  1037    AGATCTGCGACATCTGCCGTCGTTATGACGTGTCGTTCTCGCTTGGGGATGGGTTGCGTC  1096
               |||||||||||||||||||    |||||||| || |||||||| || || ||  ||||||
Sbjct  311126  AGATCTGCGACATCTGCCGCGCCTATGACGTCTCCTTCTCGCTGGGCGACGGCCTGCGTC  311067

Query  1097    CGGGCTCGATCGCCGATGCCAACGATGCGGCGCAGTTTGCAGAGCTTGAGACGCTTGGCG  1156
               | ||||| ||||||||||||||||| |||||||| || || ||||| || ||||| ||||
Sbjct  311066  CCGGCTCTATCGCCGATGCCAACGACGCGGCGCAATTCGCCGAGCTCGAAACGCTCGGCG  311007

Query  1157    AGCTGACGAAAATTGCCTGGGCCAAGGACTGTCAGGTCATGATCGAAGGGCCGGGTCATG  1216
               ||||||| || || ||||||||||||||||| ||||| |||||||| || || || || |
Sbjct  311006  AGCTGACCAAGATCGCCTGGGCCAAGGACTGCCAGGTGATGATCGAGGGCCCCGGCCACG  310947

Query  1217    TGCCGATGCATAAGATCAAGGCCAACATGGACAAGCAGCTTGAGCACTGCCACGAAGCGC  1276
               |||||||||| ||||||||||  ||||||||||||||||| |    ||||  ||| ||||
Sbjct  310946  TGCCGATGCACAAGATCAAGGAGAACATGGACAAGCAGCTCGCCGTCTGCGGCGAGGCGC  310887

Query  1277    CGTTCTATACGCTTGGACCGCTGACGACGGATATCGCGCCCGGTTACGACCACATTACCT  1336
               ||||||| || || |||||||| ||||| || ||||||||||| ||||||||||| ||||
Sbjct  310886  CGTTCTACACACTCGGACCGCTAACGACCGACATCGCGCCCGGCTACGACCACATCACCT  310827

Query  1337    CCGCCATTGGGGCTGCTATGATCGGCTGGTTCGGCACGGCGATGCTCTGCTATGTCACGC  1396
               ||||||| || || || |||||||||||||||||||| || ||||||||||| ||||| |
Sbjct  310826  CCGCCATCGGCGCGGCGATGATCGGCTGGTTCGGCACCGCCATGCTCTGCTACGTCACCC  310767

Query  1397    CCAAAGAGCATCTGGGTCTGCCGGACCGGAACGACGTCAAGACGGGTGTCATCACCTACA  1456
               | || |||||||| |||||||| ||||| |||||||| |||  ||| |||||||||||||
Sbjct  310766  CGAAGGAGCATCTCGGTCTGCCCGACCGCAACGACGTGAAGGTGGGCGTCATCACCTACA  310707

Query  1457    AGCTCGCAGCTCATGCTGCGGATCTGGCGAAGGGCCATCCGGGCGCGCAGATGCGGGATG  1516
               || |||| || || || || || || || ||||| ||||||| ||| |   | || || |
Sbjct  310706  AGATCGCTGCGCACGCCGCCGACCTCGCCAAGGGGCATCCGGCCGCCCGCGTCCGCGACG  310647

Query  1517    ACGCGCTATCGCGGGCGCGGTTCGAGTTCCGGTGGGAGGATCAGTTCAATCTGGGTCTCG  1576
               ||||||| |||||||| || ||||||||||| |||||||| |||||||| |||   ||||
Sbjct  310646  ACGCGCTGTCGCGGGCCCGCTTCGAGTTCCGCTGGGAGGACCAGTTCAACCTGTCGCTCG  310587

Query  1577    ATCCTGATACGGCCCGTGCCATGCATGATGAAACACTGCCCAAGCAGGCGCACAAGGTGT  1636
               |||| || |||||||||  | | || || || || ||||| ||| |||||||||||||| 
Sbjct  310586  ATCCGGAGACGGCCCGTAACTTCCACGACGAGACGCTGCCGAAGGAGGCGCACAAGGTGG  310527

Query  1637    CCCATTTCTGCTCGATGTGTGGGCCGAAGTTCTGCTCGATGAAGATTTCGCATGACATCC  1696
               | || |||||||||||||| || ||||| ||||||||||||  ||||||||| |||||||
Sbjct  310526  CGCACTTCTGCTCGATGTGCGGCCCGAAATTCTGCTCGATGCGGATTTCGCACGACATCC  310467

Query  1697    GTGCTGCAGCGGAAAAGCAGGACGGTATGGAGCAGATGGCGGAGAAATTCCGTGAAGGCG  1756
               | || |  |||    || |||| ||  | |||  |||||||| ||||| ||| || ||||
Sbjct  310466  GCGCCGAGGCG---CAGAAGGAAGGCCTCGAGGCGATGGCGGCGAAATACCGCGACGGCG  310410

Query  1757    GGCAGCTCTA  1766
               |  | |||||
Sbjct  310409  GCGACCTCTA  310400


Range 2: 307839 to 309176

Score:248 bits(274), Expect:3e-60, 
Identities:888/1357(65%),  Gaps:50/1357(3%), Strand: Plus/Minus

Query  2891    TCCTCTCACCAATGCAGGGAGGCTGACCATG------TTCTATGGTGTCGATCTGAAATC  2944
               |||| || || ||||||||||||||| | ||      ||||||||   |||  ||   ||
Sbjct  309176  TCCTGTCGCCGATGCAGGGAGGCTGATCGTGCCGCAATTCTATGGAACCGAAGTGCGCTC  309117

Query  2945    CCGTCTGATGCTCGGGACTGCGCAATATCGCTCACCG--CAGGTTTTGCTGGAGGCGATT  3002
                ||  || ||||||| || || | ||| || || |||  || | || || ||||||| | 
Sbjct  309116  GCGGTTGCTGCTCGGCACCGCCCGATACCGATCGCCGGCCATGCTT-GC-GGAGGCGGTG  309059

Query  3003    -GAAGCATCCGGCGCCGAGGTCATTACTGTCTCGCTGAG--GCGGGAAGG--GGCGGCCG  3057
                |  || || ||| ||||  || | || || |||||| |  ||| || ||  ||||| ||
Sbjct  309058  CGGCGC-TCGGGCACCGATATCGTCACGGTGTCGCTGCGCCGCGAGACGGCCGGCGGTCG  309000

Query  3058    ---GGGGAGCGT-TTCGT-GACCTTCTG-GCGAAAAGC-CGGTGC-CGCCTGCTGCCCAA  3109
                  |||  |||  ||| | || ||  |  ||||   || ||| |  ||| | ||||| ||
Sbjct  308999  CCAGGGCGGCGCCTTCTTCGATCTGATCCGCGA---GCTCGGCGTGCGCGTCCTGCCGAA  308943

Query  3110    CACGGCAGGCTGCCACACCGTTCGGGAAGCCGTAACCACGGCCCGGATGGCGCGTGAAGT  3169
               |||||| ||||||||| | ||    || || ||    || ||   ||||||||| || ||
Sbjct  308942  CACGGCCGGCTGCCACTCTGTGTCCGAGGCAGTGCTGACCGCGAAGATGGCGCGCGAGGT  308883

Query  3170    GTTTGGAACTTCATGGATCAAGCTGGAAGTCATCGGTCATGCCGACACGCTGCAACCCGA  3229
               |||||  ||    ||||||||||||||||| ||||| |||  |||||||||||| || ||
Sbjct  308882  GTTTGCGACCAACTGGATCAAGCTGGAAGTGATCGGCCATCACGACACGCTGCAGCCGGA  308823

Query  3230    CCCGTTTGCGCTCGTCGAGGCCGCGCGGGTGCTGTGTGCGGAGGGGTTTGATGTCTTTCC  3289
               |   || |  || ||||| || || ||  | ||    |  || || || || || |||||
Sbjct  308822  CGTCTTCGGCCTTGTCGAAGCGGCCCGCATCCTCGCCGGCGAAGGCTTCGAGGTGTTTCC  308763

Query  3290    CTACACGACCGAGGACCTGATCGTGGGCGAAAAGCTGCTTGAGGCCGGTTGCAAAGTCCT  3349
               ||| |||||||| || ||| |||| |  |||  |||  | |  ||||| ||||| || ||
Sbjct  308762  CTATACGACCGACGATCTGGTCGTCGCGGAACGGCTTGTCGCAGCCGGCTGCAAGGTGCT  308703

Query  3350    GATGCCCTGGGGCGCGCCCATTGGTTCAG-GACA-GGGTCTCCGAAATCTGGCGGGATTG  3407
               |||||||||| | ||||| || ||  ||| | || |||||  |  || ||| |||   ||
Sbjct  308702  GATGCCCTGGTGTGCGCCGATCGG--CAGCGCCATGGGTCCGCAGAACCTGCCGGCGCTG  308645

Query  3408    CGCAGCATGAG-GGCACATTTCCGGGATGTTCCGCTGGTCGTGGATGCGGGGATCGGTGC  3466
               ||   |||| | ||   |||||| ||| || |||||| |||| || || || |||||   
Sbjct  308644  CGTGCCATGCGCGGGGAATTTCC-GGACGTACCGCTGATCGTCGACGCCGGCATCGGCCG  308586

Query  3467    CCCCAGCCAAGCCGCGCAGACCATGGAACTTGGGTTTGATGCCGTGTTGCTCAATACTGC  3526
               ||||   || || ||   |  ||||||||| || | ||| |||||| | ||||| || ||
Sbjct  308585  CCCCTCGCATGCGGCAACGGTCATGGAACTCGGCTATGACGCCGTGCTCCTCAACACCGC  308526

Query  3527    GGTGGCGAAGGCAGTCGATCCTGTGGGAATGGCGCGGGCCTTTGGGCGCGCCATACAGGC  3586
               ||| ||    || | ||| || |  |  |||||    ||||| |     || ||  ||||
Sbjct  308525  GGTCGCCGCCGCCGCCGACCCGGCCGCCATGGCCGAAGCCTTCGCCAAGGCGATCGAGGC  308466

Query  3587    GGGACGGGAAGGCTATCAGGCCGGACTGATGCCGGAGCGGGATATGGCCAGTGCCTCGAC  3646
                || |     | | ||   |||||  || ||  |  ||| || ||||||  | |||| ||
Sbjct  308465  CGGCCACATGGCCCATGGCGCCGGCATGCTGGAGCCGCGCGACATGGCCGTTCCCTCCAC  308406

Query  3647    GCCCGTTTTCGGTCTGGCGGAGCTGGCATGATGACGCTTGATCCGTTCTATCTTCTGGTC  3706
               |||| |  ||||   |||||   |    |  ||| ||| || || ||||||||  | |||
Sbjct  308405  GCCCATCATCGGAAAGGCGG---TCTTCTCGTGAAGCTCGACCCATTCTATCTCATCGTC  308349

Query  3707    GGGGAAGTCGGACTTCTTGAAACGCTGCTGCCCTGGGGTGTGCGGCTGGTGCAGCTTCGC  3766
               |     ||| |     | ||   |||| | ||    || ||    ||||||||||| || 
Sbjct  308348  GACAGCGTCCGTTGGATCGAGCGGCTGGTACCGCTCGGCGTCAAACTGGTGCAGCTCCGG  308289

Query  3767    CTCAAGGACAAACCGGAAGCGGAAATCCGCCGTCAGATCTGTCATGCCCGTGATCTGTGT  3826
                |||||||  ||   || |  ||  | ||| |  ||||| | || | ||  |  | || |
Sbjct  308288  ATCAAGGAGCAAAGTGATGAAGAGCTTCGCGGCGAGATCCG-CAGGGCCAAG-GCGGTTT  308231

Query  3827    GAGCGG--CATGGCGCCCAGCTTGTCGTCAACGACTACTGGCGCCTTGCGATGGAACTGG  3884
               | ||||  |||     |||| |  |||||||||| || ||||| || ||||| ||   ||
Sbjct  308230  GTGCGGCCCATCAATGCCAGTTGATCGTCAACGATTATTGGCGGCTGGCGATCGAGGAGG  308171

Query  3885    GGTGCGATTTCGTCCATCTGGGTCAGGAAGACATTGAAACGGCGGATTTTGCCGCGCTTC  3944
                 ||||||||||||||||| |||||||| ||  | |   | || |||   |||||| | |
Sbjct  308170  CTTGCGATTTCGTCCATCTCGGTCAGGAGGATCTCGCCGCTGCCGATCGGGCCGCGATCC  308111

Query  3945    GAGACGCTGGGATCCGGTTCGGGCTGTCCACCCATGATCCGGC--GGAACTCGAACGGGC  4002
               | | ||| ||| |     ||||| ||  ||| |||||  || |   || ||||||   ||
Sbjct  308110  GGGCCGCCGGGCTGAAACTCGGGGTGAGCACTCATGA--CGACAATGAGCTCGAAACAGC  308053

Query  4003    CCTGTCTTACGAACCAGCTTACGTTGCTCTCGGTCCAGTTTATCCGACCCTTCTGaaaaa  4062
                ||  |   ||  || |  ||||| || ||||| ||  | ||||| ||  | || || ||
Sbjct  308052  GCTTGCCGCCGCGCCCGACTACGTGGCGCTCGGGCCGATCTATCCTACGATCCTCAAGAA  307993

Query  4063    aaTGAAATGGGGGCCTCAGGGGCTGGAGCGGGTGGCTGACTGGAAGAAACGGGCCGGTCA  4122
               |||||||||||  || ||||| |||| |||| |  |    |||    |  | ||  ||| 
Sbjct  307992  AATGAAATGGGCACCGCAGGGTCTGGCGCGGCTTTCCACGTGGCGCGA--GCGCGTGTC-  307936

Query  4123    GACA---CCGCTTGTCGCCATTGGGGGCCTGACGCCCGAGCGCCTCCCGGGGGTCTTTTC  4179
               | ||   ||||| |||||||| || || || |  ||||||||  ||   || |||||  |
Sbjct  307935  GCCACTGCCGCTCGTCGCCATCGGCGGGCTCAATCCCGAGCGGATCGACGGCGTCTTCGC  307876

Query  4180    CGCAGGTGCGGACAGCGCCGCTGTGGTGACGGATATC  4216
               |   ||||| | |||||| || || || || || |||
Sbjct  307875  CCATGGTGCCGCCAGCGCTGCCGTCGTCACCGACATC  307839


Range 3: 309924 to 310013

Score:68.9 bits(75), Expect:6e-06, 
Identities:69/90(77%),  Gaps:0/90(0%), Strand: Plus/Minus

Query  2118    GGTGATCTGGAGCCGGATCTGGCAGGACGTTTTGCACGGGGGCTGTTCTTTTCGAGCGAA  2177
               || || || || ||||| || ||||| || || | ||| | ||||||||||||    |||
Sbjct  310013  GGAGAACTCGAACCGGACCTCGCAGGCCGCTTCGAACGCGCGCTGTTCTTTTCCGAAGAA  309954

Query  2178    GCGCATCTGGATCCGCGTCAGGCACTGGCC  2207
               || ||||| ||||||||  ||||| |||||
Sbjct  309953  GCCCATCTCGATCCGCGAAAGGCAATGGCC  309924


>Neorhizobium galegae, complete genome
Sequence ID: HG938355.1 Length: 4599166 
Range 1: 3940592 to 3942015

Score:1314 bits(1456), Expect:0.0, 
Identities:1152/1431(81%),  Gaps:14/1431(0%), Strand: Plus/Minus

Query  352      GCTGTGACCCAGCTGGCTTATGCCCGTGCCGGCGTCATTACGCCCGAGATGGAATTCGTC  411
                || || |||||||| || ||||| || |||||| |||| ||||| |||||||||||||||
Sbjct  3942015  GCCGTCACCCAGCTTGCCTATGCGCGGGCCGGCATCATCACGCCGGAGATGGAATTCGTC  3941956

Query  412      GCCATCCGGGAAAATATCGGCCGGACGCAGGCCCTGAAGGAAGAGC------GGGATGGC  465
                |||||||| |||||  ||||||||  |  ||||   | ||||  ||      | || |||
Sbjct  3941955  GCCATCCGCGAAAACCTCGGCCGGCAGGCGGCC---AGGGAACCGCTCGTCCGCGACGGC  3941899

Query  466      GAGGATTTCGGAGCCAGCATTCCGGATTTCGTAACGCCGGAATTCGTGCGGCAGGAAATT  525
                ||   |||||| |||    | ||||||||||| |||||||||||||| || |  ||| | 
Sbjct  3941898  GAAAGTTTCGGCGCCCATGTGCCGGATTTCGTGACGCCGGAATTCGTTCGCCGCGAAGTC  3941839

Query  526      GCTTTAGGACGGGCAATCATTCCCGCCAATATCAATCACCGTGAGCTTGAGCCGATGATT  585
                ||   ||| ||||| |||||||||||||| ||||| ||||  ||    || |||||||| 
Sbjct  3941838  GCGGAAGGCCGGGCGATCATTCCCGCCAACATCAACCACCCCGAATCCGAACCGATGATC  3941779

Query  586      ATCGGGCGCAACTTTCTGGTGAAGATCAATGCCAATATCGGCAATTCGGCCGTGACATCT  645
                ||||| || || || |||||||||||||||||||||||||||||||||||||| || || 
Sbjct  3941778  ATCGGTCGGAATTTCCTGGTGAAGATCAATGCCAATATCGGCAATTCGGCCGTCACCTCG  3941719

Query  646      TCGATGGAAGAAGAGGTCGAGAAGATGGTGTGGTCCATCCGCTGGGGCGCGGATACGGTC  705
                || ||||  || ||||||||||||||||| ||| | |||||||||||||| |||||||||
Sbjct  3941718  TCCATGGCGGAGGAGGTCGAGAAGATGGTCTGGGCGATCCGCTGGGGCGCCGATACGGTC  3941659

Query  706      ATGGATCTTTCGACGGGACGCAACATCCATAACATCCGCGACTGGATCATCCGGAATGCT  765
                |||||||| ||||| || ||||||||||| || |||||||||||||||||||| ||| | 
Sbjct  3941658  ATGGATCTGTCGACCGGCCGCAACATCCACAATATCCGCGACTGGATCATCCGCAATTCA  3941599

Query  766      CCTGTGCCGATCGGAACGGTGCCGCTTTATCAGGCGCTGGAAAAGGTGGGCGGGATTGCG  825
                ||||| |||||||| ||||||||||| || |||||||| |||||||||  ||| ||||| 
Sbjct  3941598  CCTGTTCCGATCGGCACGGTGCCGCTCTACCAGGCGCTCGAAAAGGTGAACGGCATTGCC  3941539

Query  826      GAAGACCTGACATGGGAAGTTTTCCGCGACACGCTGATTGAGCAGGCGGAGCAGGGGGTG  885
                || |||||||| ||||| || |  ||||| |||||||| || |||||||| ||||| || 
Sbjct  3941538  GAGGACCTGACCTGGGAGGTCTATCGCGATACGCTGATCGAACAGGCGGAACAGGGCGTC  3941479

Query  886      GATTACTTTACCATCCACGCTGGTGTCCGGCT-GCACATGATCCCGCTGACGGCCCGACG  944
                || || || ||||||||||| || || ||||| ||  || || ||||| || | |   ||
Sbjct  3941478  GACTATTTCACCATCCACGCGGGCGTGCGGCTCGCCTAT-ATTCCGCTCACCGTCAATCG  3941420

Query  945      GGTGACGGGTATCGTGTCGCGCGGCGGTTCCATCATGGCGAAATGGTGCCTGCATCATCA  1004
                 || || || ||||| || || ||||| || |||||||| ||||||||||||||||| ||
Sbjct  3941419  CGTCACCGGCATCGTTTCCCGTGGCGGCTCGATCATGGCCAAATGGTGCCTGCATCACCA  3941360

Query  1005     CCGCGAAAGCTTCCTGTACGAGCATTTCGAGGAGATCTGCGACATCTGCCGTCGTTATGA  1064
                |   || || ||||| |||||||| || ||||| ||||||||||||  |||    || ||
Sbjct  3941359  CAAGGAGAGTTTCCTCTACGAGCACTTTGAGGAAATCTGCGACATCGCCCGCGCCTACGA  3941300

Query  1065     CGTGTCGTTCTCGCTTGGGGATGGGTTGCGTCCGGGCTCGATCGCCGATGCCAACGATGC  1124
                ||| ||||||||||| || || ||  | || ||||| |||||||||||||||||||| ||
Sbjct  3941299  CGTCTCGTTCTCGCTCGGCGACGGTCTTCGCCCGGGTTCGATCGCCGATGCCAACGACGC  3941240

Query  1125     GGCGCAGTTTGCAGAGCTTGAGACGCTTGGCGAGCTGACGAAAATTGCCTGGGCCAAGGA  1184
                |||||||||||| || || || ||||| |||||||||||||| || |||||||| |||||
Sbjct  3941239  GGCGCAGTTTGCGGAACTGGAAACGCTCGGCGAGCTGACGAAGATCGCCTGGGCGAAGGA  3941180

Query  1185     CTGTCAGGTCATGATCGAAGGGCCGGGTCATGTGCCGATGCATAAGATCAAGGCCAACAT  1244
                 || ||||| ||||||||||| || || |||||||||||||| ||||||||||| |||||
Sbjct  3941179  TTGCCAGGTGATGATCGAAGGCCCCGGCCATGTGCCGATGCACAAGATCAAGGCGAACAT  3941120

Query  1245     GGACAAGCAGCTTGAGCACTGCCACGAAGCGCCGTTCTATACGCTTGGACCGCTGACGAC  1304
                |||||||||||| | |  ||||  ||| ||||| ||||||||||| || |||||||| ||
Sbjct  3941119  GGACAAGCAGCTCGCGGTCTGCGGCGAGGCGCCATTCTATACGCTCGGGCCGCTGACCAC  3941060

Query  1305     GGATATCGCGCCCGGTTACGACCACATTACCTCCGCCATTGGGGCTGCTATGATCGGCTG  1364
                 ||||| ||||| |||||||||||||| || |||| ||| |||||||| |||||||||||
Sbjct  3941059  CGATATTGCGCCGGGTTACGACCACATCACGTCCGGCATCGGGGCTGCGATGATCGGCTG  3941000

Query  1365     GTTCGGCACGGCGATGCTCTGCTATGTCACGCCCAAAGAGCATCTGGGTCTGCCGGACCG  1424
                ||||||||| || ||||||||||| || |||||||| || ||||| || |||||||||||
Sbjct  3940999  GTTCGGCACCGCCATGCTCTGCTACGTGACGCCCAAGGAACATCTCGGCCTGCCGGACCG  3940940

Query  1425     GAACGACGTCAAGACGGGTGTCATCACCTACAAGCTCGCAGCTCATGCTGCGGATCTGGC  1484
                 ||||||||||||  ||| ||||||||||||||| |||| || ||||| || ||||| ||
Sbjct  3940939  CAACGACGTCAAGGTGGGCGTCATCACCTACAAGATCGCCGCGCATGCCGCCGATCTTGC  3940880

Query  1485     GAAGGGCCATCCGGGCGCGCAGATGCGGGATGACGCGCTATCGCGGGCGCGGTTCGAGTT  1544
                 || |||||||||| ||| ||| |||| || |||||||| ||||| || || ||||||||
Sbjct  3940879  CAAAGGCCATCCGGCCGCCCAGGTGCGTGACGACGCGCTGTCGCGCGCCCGCTTCGAGTT  3940820

Query  1545     CCGGTGGGAGGATCAGTTCAATCTGGGTCTCGATCCTGATACGGCCCGTGCCATGCATGA  1604
                ||| |||||||| |||||||| ||    |||||||| || ||||||||| | ||||||||
Sbjct  3940819  CCGCTGGGAGGACCAGTTCAACCTCTCGCTCGATCCGGAAACGGCCCGTTCGATGCATGA  3940760

Query  1605     TGAAACACTGCCCAAGCAGGCGCACAAGGTGTCCCATTTCTGCTCGATGTGTGGGCCGAA  1664
                 || ||  |||||||| |||||||||||||| | ||||||||||| ||||| || |||||
Sbjct  3940759  CGAGACGTTGCCCAAGGAGGCGCACAAGGTGGCGCATTTCTGCTCCATGTGCGGCCCGAA  3940700

Query  1665     GTTCTGCTCGATGAAGATTTCGCATGACATCCGTGCTGCAGCGGAAAAGCAGGACGGTAT  1724
                 ||||| ||||||  |||||| || || ||||| || | ||||    || | || ||| |
Sbjct  3940699  ATTCTGTTCGATGCGGATTTCCCACGATATCCGCGCCGAAGCG---CAGAAAGAGGGTCT  3940643

Query  1725     GGAGCAGATGGCGGAGAAATTCCGTGAAGGCGGGCAGCTCTATGTTCCCGT  1775
                |||    ||||| | |||||  || || |||||  | || ||| | || ||
Sbjct  3940642  GGAAGCCATGGCTGCGAAATATCGAGATGGCGGTGACCTTTATATGCCGGT  3940592


>Agrobacterium sp. RAC06, complete genome
Sequence ID: CP016499.1 Length: 4641140 
Range 1: 3004284 to 3005698

Score:1312 bits(1454), Expect:0.0, 
Identities:1144/1421(81%),  Gaps:12/1421(0%), Strand: Plus/Minus

Query  352      GCTGTGACCCAGCTGGCTTATGCCCGTGCCGGCGTCATTACGCCCGAGATGGAATTCGTC  411
                || || || ||||| || |||||||| |||||| |||| ||||| || |||||||| |||
Sbjct  3005698  GCCGTCACACAGCTCGCCTATGCCCGCGCCGGCATCATCACGCCGGAAATGGAATTTGTC  3005639

Query  412      GCCATCCGGGAAAATATCGGCCGGACGCAGGCCCTGAAGGAAGAGC------GGGATGGC  465
                || ||||| |||||  ||||||| |   ||||   |||||||| ||      | || || 
Sbjct  3005638  GCGATCCGAGAAAACCTCGGCCGCA---AGGCAGCGAAGGAAGCGCTTGTCCGTGACGGT  3005582

Query  466      GAGGATTTCGGAGCCAGCATTCCGGATTTCGTAACGCCGGAATTCGTGCGGCAGGAAATT  525
                ||    ||||| |||   || ||||||  ||| |||||||||||||| || ||||| || 
Sbjct  3005581  GAAAGCTTCGGCGCCGCTATCCCGGATCACGTCACGCCGGAATTCGTCCGCCAGGAGATC  3005522

Query  526      GCTTTAGGACGGGCAATCATTCCCGCCAATATCAATCACCGTGAGCTTGAGCCGATGATT  585
                || | |||  |||| ||||| |||||||| ||||| || |  || || || |||||||| 
Sbjct  3005521  GCCTCAGGGAGGGCCATCATCCCCGCCAACATCAACCATCCCGAACTCGAACCGATGATC  3005462

Query  586      ATCGGGCGCAACTTTCTGGTGAAGATCAATGCCAATATCGGCAATTCGGCCGTGACATCT  645
                ||||| || || || |||||||||||||| |||||||| ||||| |||||||| || |||
Sbjct  3005461  ATCGGCCGGAATTTCCTGGTGAAGATCAACGCCAATATAGGCAACTCGGCCGTCACCTCT  3005402

Query  646      TCGATGGAAGAAGAGGTCGAGAAGATGGTGTGGTCCATCCGCTGGGGCGCGGATACGGTC  705
                || ||||  || || |||||||||||||| ||| | ||||||||||| || || ||||||
Sbjct  3005401  TCCATGGCCGAGGAAGTCGAGAAGATGGTCTGGGCGATCCGCTGGGGAGCCGACACGGTC  3005342

Query  706      ATGGATCTTTCGACGGGACGCAACATCCATAACATCCGCGACTGGATCATCCGGAATGCT  765
                |||||||| ||||| || |||||||| || |||||||||||||||||| | || ||  | 
Sbjct  3005341  ATGGATCTCTCGACCGGGCGCAACATTCACAACATCCGCGACTGGATCCTGCGCAACTCG  3005282

Query  766      CCTGTGCCGATCGGAACGGTGCCGCTTTATCAGGCGCTGGAAAAGGTGGGCGGGATTGCG  825
                ||||| |||||||| || |||||||| || ||||||||||| ||||| ||||| ||||| 
Sbjct  3005281  CCTGTTCCGATCGGCACCGTGCCGCTCTACCAGGCGCTGGAGAAGGTCGGCGGCATTGCC  3005222

Query  826      GAAGACCTGACATGGGAAGTTTTCCGCGACACGCTGATTGAGCAGGCGGAGCAGGGGGTG  885
                || || ||||| ||||| || |  |||||||||||||| || ||||| |||||||| || 
Sbjct  3005221  GAGGATCTGACCTGGGAGGTCTATCGCGACACGCTGATCGAACAGGCCGAGCAGGGCGTC  3005162

Query  886      GATTACTTTACCATCCACGCTGGTGTCCGGCTGCACATGATCCCGCTGACGGCCCGACGG  945
                || || ||||||||||| ||||| || ||||||||    ||||||||||| | |   || 
Sbjct  3005161  GACTATTTTACCATCCATGCTGGCGTGCGGCTGCATTACATCCCGCTGACCGTCAACCGC  3005102

Query  946      GTGACGGGTATCGTGTCGCGCGGCGGTTCCATCATGGCGAAATGGTGCCTGCATCATCAC  1005
                || || || ||||| |||||||||||||| |||||||| || ||||| ||||||||||||
Sbjct  3005101  GTCACCGGCATCGTCTCGCGCGGCGGTTCGATCATGGCCAAGTGGTGTCTGCATCATCAC  3005042

Query  1006     CGCGAAAGCTTCCTGTACGAGCATTTCGAGGAGATCTGCGACATCTGCCGTCGTTATGAC  1065
                   ||||||||||| ||||||||||||||||| |||||||||||||||||    || || 
Sbjct  3005041  AAGGAAAGCTTCCTCTACGAGCATTTCGAGGAAATCTGCGACATCTGCCGCGCCTACGAT  3004982

Query  1066     GTGTCGTTCTCGCTTGGGGATGGGTTGCGTCCGGGCTCGATCGCCGATGCCAACGATGCG  1125
                || || ||||| || || ||||| ||||| || |||||||| ||||||||||| ||||| 
Sbjct  3004981  GTCTCCTTCTCACTGGGCGATGGCTTGCGCCCCGGCTCGATTGCCGATGCCAATGATGCC  3004922

Query  1126     GCGCAGTTTGCAGAGCTTGAGACGCTTGGCGAGCTGACGAAAATTGCCTGGGCCAAGGAC  1185
                || |||||||| || || || ||||| || ||||||||| | || || |||| |||||| 
Sbjct  3004921  GCCCAGTTTGCCGAACTCGAAACGCTGGGTGAGCTGACGCAGATCGCTTGGGGCAAGGAT  3004862

Query  1186     TGTCAGGTCATGATCGAAGGGCCGGGTCATGTGCCGATGCATAAGATCAAGGCCAACATG  1245
                || ||||| |||||||||||||| || ||||| |||||||| ||||||||||  ||||||
Sbjct  3004861  TGCCAGGTGATGATCGAAGGGCCCGGCCATGTTCCGATGCACAAGATCAAGGAAAACATG  3004802

Query  1246     GACAAGCAGCTTGAGCACTGCCACGAAGCGCCGTTCTATACGCTTGGACCGCTGACGACG  1305
                |||||||||||  ||  ||||  ||| ||||| ||||||||||| |||||||||||||||
Sbjct  3004801  GACAAGCAGCTGAAGACCTGCGGCGAGGCGCCCTTCTATACGCTGGGACCGCTGACGACG  3004742

Query  1306     GATATCGCGCCCGGTTACGACCACATTACCTCCGCCATTGGGGCTGCTATGATCGGCTGG  1365
                |||||||||||||||||||||||||| ||||||| ||| ||||| || ||||||||||||
Sbjct  3004741  GATATCGCGCCCGGTTACGACCACATCACCTCCGGCATCGGGGCGGCGATGATCGGCTGG  3004682

Query  1366     TTCGGCACGGCGATGCTCTGCTATGTCACGCCCAAAGAGCATCTGGGTCTGCCGGACCGG  1425
                ||||||||||||||||| |||||||||||||| || ||||||||||||||||| ||||| 
Sbjct  3004681  TTCGGCACGGCGATGCTTTGCTATGTCACGCCGAAGGAGCATCTGGGTCTGCCCGACCGC  3004622

Query  1426     AACGACGTCAAGACGGGTGTCATCACCTACAAGCTCGCAGCTCATGCTGCGGATCTGGCG  1485
                 ||||||| |||  ||||||||||||||||||| |||| || ||||| || ||||| || 
Sbjct  3004621  GACGACGTGAAGGTGGGTGTCATCACCTACAAGATCGCCGCCCATGCCGCCGATCTCGCA  3004562

Query  1486     AAGGGCCATCCGGGCGCGCAGATGCGGGATGACGCGCTATCGCGGGCGCGGTTCGAGTTC  1545
                |||||||||||||  |||||| |||| || || ||||| || || || || ||||| |||
Sbjct  3004561  AAGGGCCATCCGGCAGCGCAGCTGCGCGACGATGCGCTTTCCCGCGCCCGCTTCGAATTC  3004502

Query  1546     CGGTGGGAGGATCAGTTCAATCTGGGTCTCGATCCTGATACGGCCCGTGCCATGCATGAT  1605
                || ||||| || |||||||| |||   |||||||| || || || ||  |||||||||| 
Sbjct  3004501  CGCTGGGAAGACCAGTTCAACCTGTCGCTCGATCCGGAAACCGCGCGCTCCATGCATGAC  3004442

Query  1606     GAAACACTGCCCAAGCAGGCGCACAAGGTGTCCCATTTCTGCTCGATGTGTGGGCCGAAG  1665
                ||||| ||||| ||  |||| ||||||||  | ||||||||||||||||| |||||||| 
Sbjct  3004441  GAAACCCTGCCGAAAGAGGCCCACAAGGTCGCGCATTTCTGCTCGATGTGCGGGCCGAAA  3004382

Query  1666     TTCTGCTCGATGAAGATTTCGCATGACATCCGTGCTGCAGCGGAAAAGCAGGACGGTATG  1725
                ||||||||||||   || ||||||||||||||    || | ||   || |||| ||  ||
Sbjct  3004381  TTCTGCTCGATGCGCATCTCGCATGACATCCG---CGCCGAGGCTCAGAAGGAGGGCCTG  3004325

Query  1726     GAGCAGATGGCGGAGAAATTCCGTGAAGGCGGGCAGCTCTA  1766
                      ||||||||||||| ||| |  |||||  | |||||
Sbjct  3004324  ACCGCCATGGCGGAGAAATACCGCGCCGGCGGCGATCTCTA  3004284


Range 2: 3001747 to 3002858

Score:333 bits(368), Expect:1e-85, 
Identities:758/1125(67%),  Gaps:23/1125(2%), Strand: Plus/Minus

Query  3102     CTGCCCAACACGGCAGGCTGCCACACCGTTCGGGAAGCCGTAACCACGGCCCGGATGGCG  3161
                ||||||||||| || |||||||||| ||  || ||||| ||    |||||   |||||||
Sbjct  3002858  CTGCCCAACACCGCCGGCTGCCACAGCGCCCGCGAAGCGGTGCTAACGGCAAAGATGGCG  3002799

Query  3162     CGTGAAGTGTTTGGAACTTCATGGATCAAGCTGGAAGTCATCGGTCATGCCGACACGCTG  3221
                || || || ||||| ||    ||||||||||| || || ||||| |||  ||||||||||
Sbjct  3002798  CGCGAGGTCTTTGGCACCCACTGGATCAAGCTCGAGGTGATCGGCCATCACGACACGCTG  3002739

Query  3222     CAACCCGACCCGTTTGCG--CTCGTCGAGGCCGCGCGGGTGCTGTGTGCGGAGGGGTTTG  3279
                || || ||   |||| ||  || || || || ||   | | ||   ||| ||||| || |
Sbjct  3002738  CAGCCTGA--TGTTTTCGAACTGGTGGAAGCGGCAAAGATCCTTGTTGCCGAGGGCTTCG  3002681

Query  3280     ATGTCTTTCCCTACACGACCGAGGACCTGATCGTGGGCGAAAAGCTGCTTGAGGCCGGTT  3339
                | || || ||||||||||| || || ||| | || || || |||||||| |  ||||| |
Sbjct  3002680  AGGTTTTCCCCTACACGACAGACGATCTGGTGGTCGGGGAGAAGCTGCTCGCCGCCGGCT  3002621

Query  3340     GCAAAGTCCTGATGCCCTGGGGCGCGCCCATTGGTTCAG-GACA-GGGTCTCCGAAATCT  3397
                ||   || |||||||||||| ||||||| || ||  ||| | || ||| |  |  |||||
Sbjct  3002620  GCCGCGTGCTGATGCCCTGGTGCGCGCCGATCGG--CAGCGCCATGGGGCCGCAGAATCT  3002563

Query  3398     GGCGGGATTGCGCAGCATGAGGGC-ACATTTCCGGGATGTTCCGCTGGTCGTGGATGCGG  3456
                | ||| | |      |||| ||||   |||||| ||  || |||||| |||| ||||| |
Sbjct  3002562  GCCGGCACTCAAATCCATGCGGGCGGAATTTCCAGG-CGTGCCGCTGATCGTCGATGCCG  3002504

Query  3457     GGATCGGTGCCCCCAGCCAAGCCGCGCAGACCATGGAACTTGGGTTTGATGCCGTGTTGC  3516
                | ||||||   |||  ||| ||  |       |||||||| ||   ||| ||||||||||
Sbjct  3002503  GCATCGGTCGTCCCTCCCATGCGACTGTTGTGATGGAACTCGGCCATGACGCCGTGTTGC  3002444

Query  3517     TCAATACTGCGGTGGCGAAGGCAGTCGATCCTGTGGGAATGGCGCGGGCCTTTGGGCGCG  3576
                |||| || || || || |  || | |||||| |  |  |||||   ||||||||     |
Sbjct  3002443  TCAACACCGCCGTCGCCAGCGCCGGCGATCCGGCTGATATGGCCGAGGCCTTTGCCAAGG  3002384

Query  3577     CCATACAGGCGGGACGGGAAGGCTATCAGGCCGGACTGATGCCGGA---GCGGGATATGG  3633
                | ||  |||| ||||     | | |||| |||||    |||| |||   ||| || ||||
Sbjct  3002383  CAATCGAGGCAGGACATATCGCCCATCATGCCGG---CATGCTGGAACCGCGCGACATGG  3002327

Query  3634     CCAGTGCC-TCGACGCCCGTTTTCGGTCTGGCGGAGCTGGCATGATGACGCTTGATCCGT  3692
                || ||||| || || |||||  ||||   || ||   | ||   |||| ||| ||||| |
Sbjct  3002326  CC-GTGCCATCCACCCCCGTCATCGGAAAGGGGGTTTTCGC---ATGAAGCTCGATCCCT  3002271

Query  3693     TCTATCTTCTGGTCGGGGAAGTCGGACT-TCTTGAAACGCTGCTGCCCTGGGGTGTGCGG  3751
                |||| ||  | ||| |  ||  | ||||   | ||   |||| ||||   |||||||  |
Sbjct  3002270  TCTACCTGATCGTC-GACAATGCCGACTGGATCGAGCGGCTGGTGCCGCTGGGTGTGAAG  3002212

Query  3752     CTGGTGCAGCTTCGCCTCAAGGACAAACCGGAAGCGGAAATCCGCCGTCAGATCTGTCAT  3811
                ||||||||||| ||  | ||||||      |||   |   | ||||  || ||| | |  
Sbjct  3002211  CTGGTGCAGCTGCGGATGAAGGACGCCAATGAAAACGTGCTTCGCCAGCACATCCGCCGC  3002152

Query  3812     GCCCGTGATCTGTGTGAGCGGCATGGCGCCCAGCTTGTCGTCAACGACTACTGGCGCCTT  3871
                |||    |    || |||   ||||||  ||||||  |||||||||||| |||||   | 
Sbjct  3002151  GCCAAGCAATGCTGCGAGGATCATGGCTGCCAGCTCATCGTCAACGACTTCTGGCAGATC  3002092

Query  3872     GCGATGGAACTGGGGTGCGATTTCGTCCATCTGGGTCAGGAAGACATTGAAACGGCGGAT  3931
                || || ||   ||  ||||| ||||| ||||| || ||||| ||  | | ||| || |||
Sbjct  3002091  GCCATCGACGAGGCCTGCGACTTCGTGCATCTCGGCCAGGAGGATCTGGCAACAGCCGAT  3002032

Query  3932     TTTGCCGCGCTTCGAGACGCTGGGATCCGGTTCGGGCTGTCCACCCATGATCCGGCGGAA  3991
                 | || ||| | ||   ||| ||  |   | |||| ||||| || || ||   ||| |||
Sbjct  3002031  CTCGCAGCGATCCGCAGCGCGGGCCTGAAGCTCGGTCTGTCGACGCACGACGAGGCCGAA  3001972

Query  3992     CTCGAACGGGCCCTGTCTTACGAACCAGCTTACGTTGCTCTCGGTCCAGTTTATCCGACC  4051
                ||||||   || ||  |   | | || | ||| ||||| ||||| || || || ||||| 
Sbjct  3001971  CTCGAAATCGCGCTCGCCGCCAAGCCTGATTATGTTGCCCTCGGCCCCGTCTACCCGACG  3001912

Query  4052     CTTCTGaaaaaaaTGAAATGGGGGCCTCAGGGGCTGGAGCGGGTGGCTGACTGGAAGAAA  4111
                 | |||||||| |||   ||||  || ||||| ||||| ||| || | |  |||||| ||
Sbjct  3001911  ATCCTGAAAAAGATGCCCTGGGCACCGCAGGGTCTGGAACGGCTGACGGTGTGGAAGCAA  3001852

Query  4112     CGGGCCGGTCAGACACCGCTTGTCGCCATTGGGGGCCTGACGCCCGAGCGCCTCCCGGGG  4171
                 ||  ||| |     || || ||||| || || || ||   |||||| || || || || 
Sbjct  3001851  AGGATCGGGCCCCTGCCCCTGGTCGCGATCGGCGGACTTCGGCCCGACCGGCTTCCCGGC  3001792

Query  4172     GTCTTTTCCGCAGGTGCGGACAGCGCCGCTGTGGTGACGGATATC  4216
                |||||| |||| || || ||||| || || ||||| || || |||
Sbjct  3001791  GTCTTTGCCGCGGGCGCCGACAGTGCGGCGGTGGTAACAGACATC  3001747


Range 3: 3003447 to 3003724

Score:102 bits(112), Expect:3e-16, 
Identities:196/282(70%),  Gaps:8/282(2%), Strand: Plus/Minus

Query  2272     TCGTGGACTGTCGGGGGCT---GGCGTCCCGGGAGGATCTGGCCGATCTGCGCGGTGTCC  2328
                ||||||| || ||||| |    ||||  | | ||| ||| | | ||| |||||||||| |
Sbjct  3003724  TCGTGGATTGCCGGGGACCACAGGCGATCGGTGAG-ATC-GACGGAT-TGCGCGGTGTGC  3003668

Query  2329     GGGGCGAAATGCTG-ATCGTGCACGCGCCGGACGTGACGCTGACGCGGCCTGTTCGCCTG  2387
                | ||||| |||||  |||  | |  ||   ||||| || ||  | || || || || |||
Sbjct  3003667  GCGGCGAGATGCTCTATCTCG-AGACGGGTGACGTCACCCTCTCCCGTCCCGTGCGTCTG  3003609

Query  2388     CTGCATCCGCGCTTCCCCTGCTACATCGTGCCACGCGAAAACGGGCGCTACATGATCGGT  2447
                |||||||| |||  ||||  |||||| || || ||||  |||||||  | |||| | || 
Sbjct  3003608  CTGCATCCCCGCCACCCCCTCTACATAGTACCGCGCGGCAACGGGCTTTTCATGCTGGGC  3003549

Query  2448     GCGACCATGGTGGAAAGTGCGCATCGCGGAGGTGTGACGGCGCGGGCTGCGATGGAGCTG  2507
                ||||||||| | || | ||   ||  ||||    | ||||||||  |   ||||||||||
Sbjct  3003548  GCGACCATGATTGAGACTGACGATGACGGACCGATCACGGCGCGCTCGATGATGGAGCTG  3003489

Query  2508     CTTTCGGCGGCCTATACGCTTCATCCCGGTTTTGCCGAAGCG  2549
                ||     | |||||| |||| || || |  |||||||| |||
Sbjct  3003488  CTGAACACCGCCTATGCGCTGCACCCGGCCTTTGCCGAGGCG  3003447


Range 4: 3003820 to 3004112

Score:65.3 bits(71), Expect:8e-05, 
Identities:201/300(67%),  Gaps:26/300(8%), Strand: Plus/Minus

Query  1914     GCGGGAGGAATGCTGGCGCCTTTTTGCGAGGGGGAAAGTGCGCCGGAACTGATCGTGGCA  1973
                ||||| || ||||| || || | ||||||| | ||    ||| |||||  |||||||   
Sbjct  3004112  GCGGGCGGCATGCTCGCCCCCTATTGCGAGCGAGAG---GCGGCGGAAGAGATCGTGCTG  3004056

Query  1974     AAAGGGCAGAC--TTCCG-TGA--ACTGGTGGGCTGCGCATGTGCCCGACGTCGT---GC  2025
                | |   ||| |  ||||| ||   |||||||||  | |   |||||||   ||||   ||
Sbjct  3004055  ACAT--CAGGCCTTTCCGCTGCCGACTGGTGGGACGAGGCCGTGCCCGGTCTCGTCCAGC  3003998

Query  2026     GACGTGGCACGCTTGTTGTCGCACCGCCGCGGGATGTTTCCGAACTGGAGCGCTTTGCA-  2084
                | || |||||||| ||  | ||    ||||| ||| || |||| ||  ||||||||||  
Sbjct  3003997  GCCGGGGCACGCTCGTGCTGGCCAATCCGCGCGATCTTGCCGATCTCAAGCGCTTTGCGG  3003938

Query  2085     --CGGGCGACGCGGCAACA--TGACTGGGT-----AGCGCCGGGTGATCTGGAGCCGGAT  2135
                  ||  || |||||| |    || |||||      || |   |  || || |||||||||
Sbjct  3003937  CCCGCACG-CGCGGCCATCGCTGGCTGGGCGAGGAAGAGATCGCCGACCTTGAGCCGGAT  3003879

Query  2136     CTGGCAGGACGTTTTGCACGGGGGCTGTTCTTTTC-GAGCGAAGCGCATCTGGATCCGCG  2194
                ||||| || ||||| |   | || ||||||||||| ||| ||  | ||||| ||||| ||
Sbjct  3003878  CTGGCTGGGCGTTTCGGCAGCGGCCTGTTCTTTTCAGAG-GAGACCCATCTCGATCCCCG  3003820


>Mesorhizobium sp. M9A.F.Ca.ET.002.03.1.2 chromosome, complete genome
Sequence ID: CP034443.1 Length: 6415165 
Range 1: 3744547 to 3745952

Score:1311 bits(1453), Expect:0.0, 
Identities:1141/1410(81%),  Gaps:8/1410(0%), Strand: Plus/Minus

Query  352      GCTGTGACCCAGCTGGCTTATGCCCGTGCCGGCGTCATTACGCCCGAGATGGAATTCGTC  411
                ||||| |||||||| || |||||||| |||||| |||| |||||||| ||||||||||| 
Sbjct  3745952  GCTGTAACCCAGCTTGCCTATGCCCGCGCCGGCATCATCACGCCCGAAATGGAATTCGTT  3745893

Query  412      GCCATCCGGGAAAATATCGGCCG-GAC-GCAGGCCCTGAAGGAAG-AGCGGGATGGCGAG  468
                ||||| || |||||| ||||||| ||  ||   |   |  ||| | |||| || ||||||
Sbjct  3745892  GCCATTCGCGAAAATCTCGGCCGCGAGAGCTTACGTAGCGGGATGCAGCGCGACGGCGAG  3745833

Query  469      GATTTCGGAGCCAGCATTCCGGATTTCGTAACGCCGGAATTCGTGCGGCAGGAAATTGCT  528
                  |||||| ||     | ||||| ||| | |||||||||||||||||  | ||  | || 
Sbjct  3745832  TCTTTCGGCGCGGCGGTCCCGGACTTCATCACGCCGGAATTCGTGCGCGACGAGGTGGCG  3745773

Query  529      TTAGGACGGGCAATCATTCCCGCCAATATCAATCACCGTGAGCTTGAGCCGATGATTATC  588
                   |||||||| |||||||||||||| ||||| ||||  |||   || |||||||| |||
Sbjct  3745772  CGCGGACGGGCGATCATTCCCGCCAACATCAACCACCCAGAGAGCGAACCGATGATCATC  3745713

Query  589      GGGCGCAACTTTCTGGTGAAGATCAATGCCAATATCGGCAATTCGGCCGTGACATCTTCG  648
                || ||||| || |||||||||||||| |||||||||||||||||||| || || || |||
Sbjct  3745712  GGCCGCAATTTCCTGGTGAAGATCAACGCCAATATCGGCAATTCGGCGGTCACCTCGTCG  3745653

Query  649      ATGGAAGAAGAGGTCGAGAAGATGGTGTGGTCCATCCGCTGGGGCGCGGATACGGTCATG  708
                ||||  ||||||||||| || ||||| ||| | | |||||||||||| || || || |||
Sbjct  3745652  ATGGCCGAAGAGGTCGAAAAAATGGTCTGGGCTACCCGCTGGGGCGCCGACACCGTGATG  3745593

Query  709      GATCTTTCGACGGGACGCAACATCCATAACATCCGCGACTGGATCATCCGGAATGCTCCT  768
                ||||| ||||| || ||||||||||| ||||||||||| ||||||||||| ||||| || 
Sbjct  3745592  GATCTGTCGACCGGCCGCAACATCCACAACATCCGCGAATGGATCATCCGCAATGCCCCG  3745533

Query  769      GTGCCGATCGGAACGGTGCCGCTTTATCAGGCGCTGGAAAAGGTGGGCGGGATTGCGGAA  828
                ||||||||||| || || || || || |||||||| |||||||| ||||| || || || 
Sbjct  3745532  GTGCCGATCGGTACTGTCCCACTCTACCAGGCGCTCGAAAAGGTCGGCGGCATCGCCGAG  3745473

Query  829      GACCTGACATGGGAAGTTTTCCGCGACACGCTGATTGAGCAGGCGGAGCAGGGGGTGGAT  888
                || ||||| ||||| || | |||||| |||||||| || ||||| || |||||||| || 
Sbjct  3745472  GATCTGACCTGGGACGTCTACCGCGATACGCTGATCGAACAGGCCGAACAGGGGGTCGAC  3745413

Query  889      TACTTTACCATCCACGCTGGTGTCCGGCTGCACATGATCCCGCTGACGGCCCGACGGGTG  948
                || || || ||||| || ||||| || ||||||   ||||||||||||| |   ||||| 
Sbjct  3745412  TATTTCACGATCCATGCCGGTGTGCGCCTGCACTACATCCCGCTGACGGTCGACCGGGTC  3745353

Query  949      ACGGGTATCGTGTCGCGCGGCGGTTCCATCATGGCGAAATGGTGCCTGCATCATCACCGC  1008
                || || ||||||||||||||||||||||||||||| || ||||| |||||||||||||||
Sbjct  3745352  ACCGGCATCGTGTCGCGCGGCGGTTCCATCATGGCCAAGTGGTGTCTGCATCATCACCGC  3745293

Query  1009     GAAAGCTTCCTGTACGAGCATTTCGAGGAGATCTGCGACATCTGCCGTCGT-TATGACGT  1067
                ||||||||||| ||||||||||||||||| ||||||||||| ||||   |  ||||||||
Sbjct  3745292  GAAAGCTTCCTCTACGAGCATTTCGAGGACATCTGCGACAT-TGCCAGAGCCTATGACGT  3745234

Query  1068     GTCGTTCTCGCTTGGGGATGGGTTGCGTCCGGGCTCGATCGCCGATGCCAACGATGCGGC  1127
                ||| |||||||| || || ||  | ||||| ||||||||||||||||||||||| |||||
Sbjct  3745233  GTCCTTCTCGCTCGGCGACGGCCTTCGTCCCGGCTCGATCGCCGATGCCAACGACGCGGC  3745174

Query  1128     GCAGTTTGCAGAGCTTGAGACGCTTGGCGAGCTGACGAAAATTGCCTGGGCCAAGGACTG  1187
                ||| || || || || || ||||||||||||||||| ||||| |||||||||||||| ||
Sbjct  3745173  GCAATTCGCCGAACTGGAAACGCTTGGCGAGCTGACAAAAATCGCCTGGGCCAAGGATTG  3745114

Query  1188     TCAGGTCATGATCGAAGGGCCGGGTCATGTGCCGATGCATAAGATCAAGGCCAACATGGA  1247
                 ||||| |||||||| |||||||| ||||| |||||||| |||||||| |  ||||||||
Sbjct  3745113  CCAGGTGATGATCGAGGGGCCGGGCCATGTTCCGATGCACAAGATCAAAGAGAACATGGA  3745054

Query  1248     CAAGCAGCTTGAGCACTGCCACGAAGCGCCGTTCTATACGCTTGGACCGCTGACGACGGA  1307
                |||||| || ||   ||||  ||| ||||| ||||| |||||||||||||||||||||||
Sbjct  3745053  CAAGCAACTCGAAGTCTGCGGCGAGGCGCCCTTCTACACGCTTGGACCGCTGACGACGGA  3744994

Query  1308     TATCGCGCCCGGTTACGACCACATTACCTCCGCCATTGGGGCTGCTATGATCGGCTGGTT  1367
                 |||||||| || ||||||||||| ||||||| ||| || || || ||||||||||||| 
Sbjct  3744993  CATCGCGCCGGGCTACGACCACATCACCTCCGGCATCGGCGCGGCGATGATCGGCTGGTA  3744934

Query  1368     CGGCACGGCGATGCTCTGCTATGTCACGCCCAAAGAGCATCTGGGTCTGCCGGACCGGAA  1427
                ||||||||| ||||||||||| ||||||||||| |||||||| || ||||| ||||| ||
Sbjct  3744933  CGGCACGGCCATGCTCTGCTACGTCACGCCCAAGGAGCATCTCGGCCTGCCTGACCGCAA  3744874

Query  1428     CGACGTCAAGACGGGTGTCATCACCTACAAGCTCGCAGCTCATGCTGCGGATCTGGCGAA  1487
                |||||||||||| ||||||||||||||||   | || || || || || || || || ||
Sbjct  3744873  CGACGTCAAGACCGGTGTCATCACCTACAGAATAGCCGCGCACGCCGCCGACCTCGCCAA  3744814

Query  1488     GGGCCATCCGGGCGCGCAGATGCGGGATGACGCGCTATCGCGGGCGCGGTTCGAGTTCCG  1547
                ||| |||||||  ||| || | || || || ||||| |||||||||||||||||||| ||
Sbjct  3744813  GGGTCATCCGGCAGCGAAGCTCCGTGACGATGCGCTGTCGCGGGCGCGGTTCGAGTTTCG  3744754

Query  1548     GTGGGAGGATCAGTTCAATCTGGGTCTCGATCCTGATACGGCCCGTGCCATGCATGATGA  1607
                 ||||| || |||||||| |||   ||||| ||||| ||||| ||  || | || || ||
Sbjct  3744753  CTGGGAAGACCAGTTCAACCTGTCGCTCGACCCTGAAACGGCGCGCTCCTTCCACGACGA  3744694

Query  1608     AACACTGCCCAAGCAGGCGCACAAGGTGTCCCATTTCTGCTCGATGTGTGGGCCGAAGTT  1667
                 ||  |||| ||| ||||||||||| || | ||||||||||| ||||| |||||||| ||
Sbjct  3744693  GACCTTGCCGAAGGAGGCGCACAAGCTGGCGCATTTCTGCTCCATGTGCGGGCCGAAATT  3744634

Query  1668     CTGCTCGATGAAGATTTCGCATGACATCCGTGCTGCAGCGGAAAAGCAGGACGGTATGGA  1727
                ||||||||||   || || |||||||| || |||   | ||   || | || || |||| 
Sbjct  3744633  CTGCTCGATGCGCATCTCCCATGACATTCGGGCT---GAGGCCCAGAAAGAGGGCATGGC  3744577

Query  1728     GCAGATGGCGGAGAAATTCCGTGAAGGCGG  1757
                   |||||||| ||||| ||| || |||||
Sbjct  3744576  TGCGATGGCGGCGAAATACCGCGAGGGCGG  3744547


Range 2: 3742009 to 3743118

Score:307 bits(340), Expect:4e-78, 
Identities:753/1127(67%),  Gaps:31/1127(2%), Strand: Plus/Minus

Query  3103     TGCCCAACACGGCAGGCTGCCACACCGTTCGGGAAGCCGTAACCACGGCCCGGATGGCGC  3162
                |||||||||| || || || ||| ||||   ||||||||| ||||| ||   ||||||||
Sbjct  3743118  TGCCCAACACCGCCGGTTGTCACTCCGTCAAGGAAGCCGTCACCACCGCGAAGATGGCGC  3743059

Query  3163     GTGAAGTGTTTGGAACTTCATGGATCAAGCTGGAAGTCATCGGTCATGCCGACACGCTGC  3222
                | ||  | || || ||    ||||||||||| || || |||||  ||   ||||||||||
Sbjct  3743058  GCGAGATCTTCGGCACGAGCTGGATCAAGCTCGAGGTGATCGGCAATCATGACACGCTGC  3742999

Query  3223     AACCCGACCCGTTTGCGCTCGTCGAGGCCGCGCGGGTGCTGTGTGCGGAGGGGTTTGATG  3282
                | || |||   || |   | ||||||||||||||  | ||||| |  || || ||||  |
Sbjct  3742998  AGCCTGACGTCTTCGGCTTGGTCGAGGCCGCGCGAATCCTGTGCGAAGACGGTTTTGCCG  3742939

Query  3283     TCTTTCCCTACACGACCGAGGACCTGATCGTGGGCGAAAAGCTGCTTGAGGCCGGTTGCA  3342
                | || || || || || || || ||  |||| | |||   |||||| || ||||| ||||
Sbjct  3742938  TATTCCCGTATACCACGGATGATCTCGTCGTCGCCGAGCGGCTGCTGGAAGCCGGATGCA  3742879

Query  3343     AAGTCCTGATGCCCTGGGGCGCGCCCATTGGTTCAGGACAGGGTCTCCGAAATCTGGCGG  3402
                  || || ||||||||| ||||||| || ||||| |  |  || |    |||| |  | |
Sbjct  3742878  GGGTGCTCATGCCCTGGTGCGCGCCGATCGGTTCTGCGCTCGGACCGGTAAATATCACCG  3742819

Query  3403     GATTGCGCAGCATGAGGGCACATTTCCGGGATGTTCCGCTGGTCGTGGATGCGGGGATCG  3462
                   | |||   ||| | |  ||||||| | ||||||||||| |||||||||||||  |||
Sbjct  3742818  CGCTCCGCTCGATGCGCGGCCATTTCCCGAATGTTCCGCTGATCGTGGATGCGGGCCTCG  3742759

Query  3463     GTGCCCCCAGC-CAAGCCGCGCAGACCATGGAACTTGGGTTTGATGCCGTGTTGCTCAAT  3521
                |  | |||| | || || || |     ||||| || || || || || ||| | ||||| 
Sbjct  3742758  G-CCGCCCATCTCACGCGGCACTCGTAATGGAGCTCGGCTTCGACGCGGTGCTCCTCAAC  3742700

Query  3522     ACTGCGGTGGCGAAGGCAGTCGATCCTGTGGGAATGGCGCGGGCCTTTGGGCGCGCCATA  3581
                || |||||||| ||||| | |||||| || || |||||||| || || ||    ||  | 
Sbjct  3742699  ACGGCGGTGGCCAAGGCCGCCGATCCGGTCGGCATGGCGCGCGCGTTCGGCAAAGCAGTC  3742640

Query  3582     CAGGCGGGACGGGAAGGCTATCAGGCCGGACTGATGCCGGAGCGGGATATGGCCAGTGCC  3641
                 | || || || || | ||||    | || ||| |   |  ||| ||  | ||| || ||
Sbjct  3742639  GATGCCGGCCGTGAGGCCTATTGCTCGGGCCTGCTCGAGCCGCGCGACGTCGCC-GTCCC  3742581

Query  3642     -TCGACGCCCGTTTTCGGTCTGGCGGAGCTGGCAT--GATGACGCTTGATCCGTTCTATC  3698
                 ||||||||     |     |||| | |||| | |   ||||  || ||||| || ||||
Sbjct  3742580  ATCGACGCCGACAAT-----TGGCCGCGCTGTCTTTCAATGAAACTCGATCCTTTTTATC  3742526

Query  3699     TTCTGGTCG---GGGAAGTC-GGACTTCTTGAAACGCTGCTGCCCTGGGGTGTGCGGCTG  3754
                |  | ||||   | |  | | |||    |||||| ||||  |||    || ||  |||||
Sbjct  3742525  TGATCGTCGACAGCGCCGCCTGGA----TTGAAAGGCTGGCGCCGCTCGGCGTCAGGCTG  3742470

Query  3755     GTGCAGCTTCGCCTCAAGGACAAACCGGAAGCGGAAATCCGC----CGTC-AGATCTGTC  3809
                |||||||||||| |||||   || | |||  ||  | | |||    || | ||||| |  
Sbjct  3742469  GTGCAGCTTCGCGTCAAG---AACCTGGA--CGAGACTGCGCTGCGCGCCGAGATCCGCA  3742415

Query  3810     ATGCCCGTGATCTGTGTGAGCGGCATGGCGCCCAGCTTGTCGTCAACGACTACTGGCGCC  3869
                | ||    |   |||| |  ||  |      ||||||  || |||| |||| |||||| |
Sbjct  3742414  AGGCGAAGGCCTTGTGCGCCCGTTACAAATGCCAGCTCATCATCAATGACTTCTGGCGGC  3742355

Query  3870     TTGCGATGGAACTGGGGTGCGATTTCGTCCATCTGGGTCAGGAAGACATTGAAACGGCGG  3929
                | ||||| ||   | | ||||||||| | ||||| || ||||||||  |  || ||||||
Sbjct  3742354  TGGCGATCGAGGAGCGCTGCGATTTCATTCATCTCGGGCAGGAAGATCTGCAAGCGGCGG  3742295

Query  3930     ATTTTGCCGCGCTTCGAGACGCTGGGATCCGGTTCGGGCTGTCCACCCATGATCCGGCG-  3988
                |  |  ||  | |  | |  || ||  ||||  |||| ||   ||| || || ||  || 
Sbjct  3742294  ACCTCACCCGGATAAGGGCTGCGGGCCTCCGTCTCGGCCTCAGCACGCACGA-CCATCGC  3742236

Query  3989     GAACTCGAACGGGCCCTGTCTTACGAACCAGCTTACGTTGCTCTCGGTCCAGTTTATCCG  4048
                ||||||||    |||||  |   |  ||| |  ||  | || ||||| ||| | ||||||
Sbjct  3742235  GAACTCGAGACAGCCCTAGCCGCCAGACCTGACTATATCGCGCTCGGCCCAATCTATCCG  3742176

Query  4049     ACCCTTCTGaaaaaaaTGAAATGGGGGCCTCAGGGGCTGGAGCGGGTGGCTGACTGGAAG  4108
                ||| | |||||  | ||||| |||| ||| |||||||| || ||| | |  || ||||||
Sbjct  3742175  ACCATCCTGAAGCAGATGAACTGGGCGCCGCAGGGGCTCGAACGGATTGGCGAATGGAAG  3742116

Query  4109     AAACGGGCCGGTCAGACACCGCTTGTCGCCATTGGGGGCCTGACGCCCGAGCGCCTCCCG  4168
                   |||  ||  | ||| || || ||||| ||||| || || |  ||||| || |||  |
Sbjct  3742115  CGCCGGATCGCGCCGACGCCTCTGGTCGCGATTGGCGGTCTCAACCCCGACCGGCTCGAG  3742056

Query  4169     GGGGTCTTTTCCGCAGGTGCGGACAGCGCCGCTGTGGTGACGGATAT  4215
                || |||||    || ||||||||||||||||| || ||||| || ||
Sbjct  3742055  GGTGTCTTCGGTGCCGGTGCGGACAGCGCCGCGGTCGTGACCGACAT  3742009


Range 3: 3743657 to 3743937

Score:105 bits(116), Expect:2e-17, 
Identities:194/282(69%),  Gaps:2/282(0%), Strand: Plus/Minus

Query  2316     CTGCGCGGTGTCCGGGGCGAAATGCTGATCGTGCACGCGCCGGACGTGACGCTGACGCGG  2375
                || ||||| || || ||||| ||||||||| |||| ||||| ||  |  ||||| |||| 
Sbjct  3743937  CTTCGCGGCGTTCGCGGCGAGATGCTGATCCTGCATGCGCCTGATATTTCGCTGTCGCGC  3743878

Query  2376     CCTGTTCGCCTGCTGCATCCGCGCTTCCCCTGCTACATCGTGCCACGCGAAAACGGGCGC  2435
                || ||  | |||||||| |||||||||||   |||| | ||||| ||||   ||   |  
Sbjct  3743877  CCGGTCAGGCTGCTGCACCCGCGCTTCCCGCTCTACCTAGTGCCGCGCGCCGACCACCAT  3743818

Query  2436     TACATGATCGGTGCGACCATGGTGGAAAGTGCGCATCGC-GGAGGTGTGACGGCGCGGGC  2494
                | ||||   || || || ||| | || | | |   |||| |||   || ||||||||  |
Sbjct  3743817  TTCATGGCGGGCGCAACGATGATCGAGAAT-CTGGTCGCGGGACCGGTCACGGCGCGCTC  3743759

Query  2495     TGCGATGGAGCTGCTTTCGGCGGCCTATACGCTTCATCCCGGTTTTGCCGAAGCGGAAAT  2554
                   |||||| || ||    || |||||| || |||||||||  || | ||| || |  ||
Sbjct  3743758  GATGATGGAACTTCTGAATGCCGCCTATTCGGTTCATCCCGCCTTCGGCGAGGCCGCGAT  3743699

Query  2555     TCTTGAACTGGGCGCAGGGCTGCGTCCGTCCTTTCCTGACAA  2596
                  ||||   || ||| ||  | || ||| ||||||| |||||
Sbjct  3743698  CGTTGAGACGGCCGCCGGCATTCGCCCGGCCTTTCCCGACAA  3743657


>Marinovum algicola DG 898 plasmid pMaD7, partial sequence
Sequence ID: CP010862.1 Length: 115171 
Range 1: 66087 to 67748

Score:1311 bits(1453), Expect:0.0, 
Identities:1302/1679(78%),  Gaps:25/1679(1%), Strand: Plus/Minus

Query  124    CCGCTGAACGTCTATGATAGTTCTGGGCCCTATACCGACACCGCCAT-CAGCATCGACAT  182
              ||||||   |||||||| || || || |||||||||||| ||| |   ||| ||||||||
Sbjct  67748  CCGCTGCCGGTCTATGACAGCTCCGGCCCCTATACCGACCCCGACGCGCAG-ATCGACAT  67690

Query  183    TGCGAAAGGTCTTGCGGACAGTCGCGGCGACTGGCT-GCGTCGTCGCGATGATGTGGAGG  241
              ||| || || || |||      ||| ||| |||| | | | || ||||  ||||| ||||
Sbjct  67689  TGCCAAGGGCCTGGCGCCGCTGCGCCGCGCCTGGATCGAGGCG-CGCGGCGATGTCGAGG  67631

Query  242    AGTATGACGGTCGCACGATCACGGCAGCCGATAACGGTTTTGCAGAAGGGGATCGGCTGA  301
              | || ||||| |||  | ||| | | |  || ||||| ||||   | || || |||||||
Sbjct  67630  AATACGACGGCCGCGAGGTCAAGCCCGAGGACAACGGCTTTGTGCAGGGTGACCGGCTGA  67571

Query  302    CACCTGCATTTCCGAACCAGCGCCGCCCCCTGCGGGCGGTCGGGGATCGTGCTGTGACCC  361
              | || |  || |||   |  |  ||||| |||||      |||  |  | || || ||||
Sbjct  67570  CGCCGGAGTTCCCGGTGCGCCCGCGCCCGCTGCG------CGGCAAGGGCGCCGTCACCC  67517

Query  362    AGCTGGCTTATGCCCGTGCCGGCGTCATTACGCCCGAGATGGAATTCGTCGCCATCCGGG  421
              ||||||| |||||||| |||||| || | ||||||||||||||||||||||||||||| |
Sbjct  67516  AGCTGGCCTATGCCCGCGCCGGCATCGTCACGCCCGAGATGGAATTCGTCGCCATCCGCG  67457

Query  422    AAAATATCGGCCGGACGCAGGCCCTGAAGGAAGAGCGGGATGGCGAGGATTTCGGAGCCA  481
              | ||   | || |  || ||     |  || |||||| || ||||||||||  || ||||
Sbjct  67456  AGAAC--CAGCTGCGCGAAGC----GGTGGGAGAGCGCGACGGCGAGGATTGGGGCGCCA  67403

Query  482    GCATTCCGGATTTCGTAACGCCGGAATTCGTGCGGCAGGAAATTGCTTTAGGACGGGCAA  541
               | | || ||   ||| ||||| || ||||| ||  | || || ||    || || || |
Sbjct  67402  ACCTGCCCGACCACGTGACGCCCGAGTTCGTCCGCGACGAGATCGCCGCCGGCCGCGCCA  67343

Query  542    TCATTCCCGCCAATATCAATCACCGTGAGCTTGAGCCGATGATTATCGGGCGCAACTTTC  601
              |||| || | ||| ||||| ||||  ||    || |||||||| ||||| |||||||| |
Sbjct  67342  TCATCCCGGTCAACATCAACCACCCGGAAAGCGAACCGATGATCATCGGCCGCAACTTCC  67283

Query  602    TGGTGAAGATCAATGCCAATATCGGCAATTCGGCCGTGACATCTTCGATGGAAGAAGAGG  661
              |||| |||||||| ||||| || ||||  ||||||||||| |||||||||||||| || |
Sbjct  67282  TGGTCAAGATCAACGCCAACATGGGCACCTCGGCCGTGACCTCTTCGATGGAAGAGGAAG  67223

Query  662    TCGAGAAGATGGTGTGGTCCATCCGCTGGGGCGCGGATACGGTCATGGATCTTTCGACGG  721
              |||| ||| |||| ||||| |||||||||||||| || ||||| ||||| || ||||| |
Sbjct  67222  TCGACAAGCTGGTCTGGTCGATCCGCTGGGGCGCCGACACGGTGATGGACCTCTCGACCG  67163

Query  722    GACGCAACATCCATAACATCCGCGACTGGATCATCCGGAATGCTCCTGTGCCGATCGGAA  781
              | ||||||||||| |||| |||||| ||||||||||| ||    || || |||||||| |
Sbjct  67162  GCCGCAACATCCACAACACCCGCGAATGGATCATCCGCAACAGCCCGGTCCCGATCGGCA  67103

Query  782    CGGTGCCGCTTTATCAGGCGCTGGAAAAGGTGGGCGGGATTGCGGAAGACCTGACATGGG  841
              |||||||| | ||||||||||||||||||||   ||| || || ||||||||||| ||||
Sbjct  67102  CGGTGCCGATCTATCAGGCGCTGGAAAAGGTCAACGGCATCGCCGAAGACCTGACCTGGG  67043

Query  842    AAGTTTTCCGCGACACGCTGATTGAGCAGGCGGAGCAGGGGGTGGATTACTTTACCATCC  901
              | || ||||||||||||||||| || ||||| || ||||||||||||||||| |||||||
Sbjct  67042  AGGTGTTCCGCGACACGCTGATCGAACAGGCCGAACAGGGGGTGGATTACTTCACCATCC  66983

Query  902    ACGCTGGTGTCCGGCTGCACATGATCCCGCTGACGGCCCGACGGGTGACGGGTATCGTGT  961
              |||| || || |||||||||||| | ||| |||| |||  ||| || || || ||||| |
Sbjct  66982  ACGCCGGCGTGCGGCTGCACATGGTGCCGATGACCGCCAAACGCGTCACCGGCATCGTCT  66923

Query  962    CGCGCGGCGGTTCCATCATGGCGAAATGGTGCCTGCATCATCACCGCGAAAGCTTCCTGT  1021
              ||||||| || || ||||||||||||||||||||||| || |||   || |||||||| |
Sbjct  66922  CGCGCGGGGGCTCGATCATGGCGAAATGGTGCCTGCACCACCACAAGGAGAGCTTCCTCT  66863

Query  1022   ACGAGCATTTCGAGGAGATCTGCGACATCTGCCGTCGTTATGACGTGTCGTTCTCGCTTG  1081
              ||||||||||||| |||||||||||||||||||| |  || |||||    |||||||| |
Sbjct  66862  ACGAGCATTTCGACGAGATCTGCGACATCTGCCGCCAGTACGACGTCAGCTTCTCGCTGG  66803

Query  1082   GGGATGGGTTGCGTCCGGGCTCGATCGCCGATGCCAACGATGCGGCGCAGTTTGCAGAGC  1141
              | || ||  |||| || |||||||||||||||||||| || | |||||||||||| ||||
Sbjct  66802  GCGACGGTCTGCGCCCCGGCTCGATCGCCGATGCCAATGACGAGGCGCAGTTTGCCGAGC  66743

Query  1142   TTGAGACGCTTGGCGAGCTGACGAAAATTGCCTGGGCCAAGGACTGTCAGGTCATGATCG  1201
              | ||||| || ||||||||||| || || |||||||||||||| || ||||| |||||||
Sbjct  66742  TGGAGACCCTGGGCGAGCTGACCAAGATCGCCTGGGCCAAGGATTGCCAGGTGATGATCG  66683

Query  1202   AAGGGCCGGGTCATGTGCCGATGCATAAGATCAAGGCCAACATGGACAAGCAGCTTGAGC  1261
              |||||||||| || ||  | ||||| ||||||||||  ||||||||||||||||| ||| 
Sbjct  66682  AAGGGCCGGGCCACGTTGCCATGCACAAGATCAAGGAGAACATGGACAAGCAGCTCGAGT  66623

Query  1262   ACTGCCACGAAGCGCCGTTCTATACGCTTGGACCGCTGACGACGGATATCGCGCCCGGTT  1321
               ||||||||| |||||||||||||| || || ||||| || |||||||||||||| || |
Sbjct  66622  GCTGCCACGAGGCGCCGTTCTATACCCTCGGGCCGCTCACCACGGATATCGCGCCGGGCT  66563

Query  1322   ACGACCACATTACCTCCGCCATTGGGGCTGCTATGATCGGCTGGTTCGGCACGGCGATGC  1381
              | |||||||| |||  || ||| || || || ||||||||||||||||||   || ||||
Sbjct  66562  ATGACCACATCACCAGCGGCATCGGTGCCGCGATGATCGGCTGGTTCGGCTGCGCCATGC  66503

Query  1382   TCTGCTATGTCACGCCCAAAGAGCATCTGGGTCTGCCGGACCGGAACGACGTCAAGACGG  1441
              |||| || || |||||||| || || || || ||||| |||||  ||||||| || || |
Sbjct  66502  TCTGTTACGTGACGCCCAAGGAACACCTTGGCCTGCCCGACCGCGACGACGTGAAAACCG  66443

Query  1442   GTGTCATCACCTACAAGCTCGCAGCTCATGCTGCGGATCTGGCGAAGGGCCATCCGGGCG  1501
              | || |||||||||||| |||| || ||||| || |||||||| ||||||   ||||| |
Sbjct  66442  GGGTGATCACCTACAAGATCGCCGCCCATGCCGCCGATCTGGCCAAGGGCATGCCGGGGG  66383

Query  1502   CGCAGATGCGGGATGACGCGCTATCGCGGGCGCGGTTCGAGTTCCGGTGGGAGGATCAGT  1561
              |||||  ||| || |||||||| ||||| || || ||||||||||| ||||| || ||||
Sbjct  66382  CGCAGCGGCGCGACGACGCGCTGTCGCGCGCCCGCTTCGAGTTCCGCTGGGAAGACCAGT  66323

Query  1562   TCAATCTGGGTCTCGATCCTGATACGGCCCGTGCCATGCATGATGAAACACTGCCCAAGC  1621
              |||| ||||  ||||| || || || || || |   | || ||  | || ||||| ||  
Sbjct  66322  TCAACCTGGCGCTCGACCCGGAGACCGCGCGCGATTTCCACGACCAGACCCTGCCGAAAG  66263

Query  1622   AGGCGCACAAGGTGTCCCATTTCTGCTCGATGTGTGGGCCGAAGTTCTGCTCGATGAAGA  1681
              |||||||||||||| | ||||||||||||||||| ||||| |||||||||||||||  ||
Sbjct  66262  AGGCGCACAAGGTGGCGCATTTCTGCTCGATGTGCGGGCCCAAGTTCTGCTCGATGCGGA  66203

Query  1682   TTTCGCATGACATCCGTGCTGCAGCGGAAAAGCAGGACGGTATGGAGCAGATGGCGGAGA  1741
              |    || |||||||| || |  |||    || | || || |||||   |||||| |  |
Sbjct  66202  TCAGCCACGACATCCGCGCCGAGGCG---CAGAAAGAGGGCATGGAAGCGATGGCCGCCA  66146

Query  1742   AATTCCGTGAAGGCGGGCAGCTCTATGTTCCCGTGA------CGGAACCGGCGGAATGA  1794
              | ||||| || |||||  |||| ||||| |||| ||      |||||||||||||||||
Sbjct  66145  AGTTCCGCGAGGGCGGCGAGCTGTATGTGCCCGCGAAAAAGGCGGAACCGGCGGAATGA  66087


Range 2: 63370 to 65559

Score:636 bits(705), Expect:6e-177, 
Identities:1508/2240(67%),  Gaps:90/2240(4%), Strand: Plus/Minus

Query  2307   CTGGCCGATCTGCGCGGTGTCCGGGGCGAAATGCTGATCGTGCACGCGCCGGACGTGACG  2366
              ||| |||||||||||   || || ||||| |||  | |  ||||    || || ||| ||
Sbjct  65559  CTGCCCGATCTGCGCCCGGTGCGCGGCGAGATGGCGGTGCTGCATTGCCCCGAGGTGTCG  65500

Query  2367   CTGACGCGGCCTGTTCGCCTGCTGCATCCGCGCTTCCCCTGCTACATCGTGCCACGCGAA  2426
               | || ||  |  | || ||| |||| |||||| ||||   |||  ||||||| ||||  
Sbjct  65499  ATCACCCGCACCCTGCGGCTGTTGCACCCGCGCATCCCGCTCTATCTCGTGCCGCGCGGC  65440

Query  2427   AACGGGCGCTACATGATCGGTGCGACCATGGTGGAAAGTGCGCATCGCGGAGGTGTGACG  2486
                |||   ||| |||||||| || ||||||||||||||  ||  |||    ||   | | 
Sbjct  65439  GGCGGCACCTATATGATCGGCGCCACCATGGTGGAAAGCTCG--TCGGACCGGCCCGCCA  65382

Query  2487   ----GCGCGGGCTGCGATGGAGCTGCTTTCGGCGGCCTATACGCTTCATCCCGGTTTTGC  2542
                  ||||| ||||  |  |||||| |||| || |||| | | || |||||||| || ||
Sbjct  65381  CCCTGCGCGCGCTGACA--GAGCTGTTTTCCGCCGCCTTTGCCCTGCATCCCGGCTTCGC  65324

Query  2543   CGAAGCGGAAAT--TCTTGAACTGGGCGCAGGGCTGCGTCCGTCCTTTCCTGACAACATT  2600
              ||| ||||   |  ||   | |  ||||| |||||||| ||| |||| || |||||| | 
Sbjct  65323  CGAGGCGGCGGTGATCCGCAGC--GGCGCCGGGCTGCGCCCGGCCTTCCCCGACAACCTG  65266

Query  2601   CCGGCCATCCGGCACGCTG-CAG-ACCGCATC---CATGTGAACGGGATGTATCGCCACG  2655
              |||  | |     || ||| ||| |  |||||   ||  | |||||  | ||||||||||
Sbjct  65265  CCGCGCCTG----AC-CTGTCAGGAGGGCATCTGGCACCTCAACGGCCTTTATCGCCACG  65211

Query  2656   GTTTCCTGATGGCGCCTGTCTGCGCGGAGCAACTAGCC-----ACGGAACTTGCGGAGCT  2710
              | |||||| |||| || | |   ||| | |  || |||     || || |   |||||  
Sbjct  65210  GCTTCCTGCTGGCCCCCGCCATGGCGCAACGGCTGGCCGACACACTGATCC--CGGAGAC  65153

Query  2711   TTACGCCCATGCGGATTGATCTGAACGGCCAGACCATCGAAACGCA--GGCCCGGACACT  2768
              |   |  ||||  |||     ||||||  |||| |  ||  | |    || ||  || ||
Sbjct  65152  T---GGACATGAAGATACTGGTGAACG--CAGAACCGCGTGAGGTCTCGGGCCTCACCCT  65098

Query  2769   GGCGGATCTGCTGACGGAGCAGGGCTTTGAATCCCCCTGTGTGGCCACCGCCGTAGATGG  2828
              | | ||   |||| | |||| |||||||||   ||||   || ||||||||  |  | ||
Sbjct  65097  GTCCGAGGCGCTGGCCGAGCTGGGCTTTGACAGCCCCGCCGTCGCCACCGCGCTGAACGG  65038

Query  2829   TGATTTCATTGCCCGTCCCCTTCGTCCCG-GAACGCTGCTGAATGATGGCGTGAAGGTTG  2887
               |||||| |  | ||   |   ||  ||| || |||   || |  | ||||    | | |
Sbjct  65037  CGATTTCGTGCCGCGCGACAGCCGCGCCGCGACCGCCT-TGCAACACGGCGACCGGCTGG  64979

Query  2888   AGGTCCTCTCACCAATGCAGGGAGGCTGACCATGT---TCTATGGTGT--CGATCTGAAA  2942
              | || ||  | || |||||||||||||||  |||    |||| || |   | |||     
Sbjct  64978  AAGTGCTGGCCCCGATGCAGGGAGGCTGAG-ATGCGGATCTACGGAGAGACAATCGCC--  64922

Query  2943   TCCCGTCTGATGCTCGGGACTGCGCAATATCGCTCACCGCAGGTTTTGCTGGAGGCGATT  3002
              || || ||| ||||||| || |||||||| | ||| ||    || |||| ||| ||||| 
Sbjct  64921  TCGCGGCTGCTGCTCGGCACCGCGCAATACCCCTCGCCCGCCGTGTTGCAGGACGCGATC  64862

Query  3003   GAAGCATCCGGCGCCGAGGTCATTACTGTCTCGCTGAGGCGGGAAGGGGCGG------CC  3056
                 ||   |||| |||   |  | || ||||||||| | || |||   || |      ||
Sbjct  64861  CGCGCCAGCGGCACCGGCCTTGTCACCGTCTCGCTGCGCCGCGAAACCGCCGATGGCGCC  64802

Query  3057   GGGG-GAGCGTTTCGTG-ACCTTCTG-GCGAAAAGCCGGTGCC-GCCTGCTGCCCAACAC  3112
              || | | || ||| | | |||  ||| |||| |  |||||||| || | |||||||||||
Sbjct  64801  GGCGAGGGCTTTTGGCGCACC--CTGCGCGAGA--CCGGTGCCCGCATCCTGCCCAACAC  64746

Query  3113   GGCAGGCTGCCACACCGTTCGGGAAGCCGTAACCACGGCCCGGATGGCGCGTGAAGTGTT  3172
               || ||||||||||||||   |||||| || ||||| ||||| |||||||| || || ||
Sbjct  64745  CGCCGGCTGCCACACCGTCAAGGAAGCGGTGACCACCGCCCGTATGGCGCGCGAGGTCTT  64686

Query  3173   TGGAACTTCATGGATCAAGCTGGAAGTCATCGGTCATGCCGACACGCTGCAACCCGACCC  3232
              ||  ||    ||| ||||||| || || ||||| |||||||| || |||||||| ||   
Sbjct  64685  TGCCACCGACTGGCTCAAGCTCGAGGTGATCGGCCATGCCGATACCCTGCAACCGGATGT  64626

Query  3233   GTTTGCGCTCGTCGAGGCCGCGCGGGTGCTGTGTGCGGAGGGGTTTGATGTCTTTCCCTA  3292
               |||||||| |||||||| |||||| | ||     ||||||||||  | || ||||||||
Sbjct  64625  CTTTGCGCTGGTCGAGGCGGCGCGGATCCTCACCTCGGAGGGGTTCAAGGTGTTTCCCTA  64566

Query  3293   CACGACCGAGGACCTGATCGTGGGCGAAAAGCTGCTTGAGGCCGGTTGCAAAGTCCTGAT  3352
               || ||||| || ||| | || ||||||  ||||||||| ||||| ||| |  | |||||
Sbjct  64565  TACCACCGATGATCTGGTGGTCGGCGAACGGCTGCTTGATGCCGGCTGCGAGCTGCTGAT  64506

Query  3353   GCCCTGGGGCGCGCCCATTGGTTCAGGACAGGGTCTCCGAAATCTGGCGGGATTGCGCAG  3412
              ||||||||||||||| || || || || ||||| || || || |  |  |  ||||||  
Sbjct  64505  GCCCTGGGGCGCGCCGATCGGCTCGGGCCAGGGGCTGCGCAACCCCGATGCCTTGCGCGC  64446

Query  3413   CATGAGGGCACATTTCCGGGATGTTCCGCTGGTCGTGGATGCGGGGATCGGTGCCCCCAG  3472
              |||| |||| |||||||  |  || |||||||| || || || || |||||    |||  
Sbjct  64445  CATGCGGGCGCATTTCCCCGGCGTGCCGCTGGTGGTCGACGCCGGCATCGGCCGGCCCTC  64386

Query  3473   CCAAGCCGCGCAGACCATGGAACTTGGGTTTGATGCCGTGTTGCTCAATACTGCGGTGGC  3532
              | | || |||||| | ||||| || || || ||||| ||| | || || || || |||||
Sbjct  64385  CGACGCGGCGCAGGCGATGGAGCTGGGCTTGGATGCGGTGCTCCTGAACACCGCCGTGGC  64326

Query  3533   GAAGGCAGTCGATCCTGTGGGAATGGCGCGGGCCTTTGGGCGCGCCATACAGGCGGGACG  3592
                |||| | ||| || |  || ||||| || ||| | | ||  ||| |  |||| || ||
Sbjct  64325  CCAGGCCGGCGACCCCGCCGGGATGGCACGCGCCATGGCGCTGGCCGTCGAGGCCGGGCG  64266

Query  3593   GGAAGGCTATCAGGCCGGACTGATG--CCGGAGCGGGATATGGCCAGTG-CCTCGACGCC  3649
               |  |||| | | ||||  | ||||  |||   || ||  ||| | ||| ||||||| ||
Sbjct  64265  CGCGGGCTTTGACGCCGACCCGATGGACCG--CCGCGACCTGG-CGGTGCCCTCGACCCC  64209

Query  3650   CGTTTTCGGTCTGGCGGAGCTGGCATGATGACGCTTGATCCGTTCTATCTTCTGGTCGGG  3709
               ||  |||| |||||||||||||| |||||       | | |||||||||  | || || 
Sbjct  64208  GGTGCTCGGCCTGGCGGAGCTGGCGTGATG------CAGCGGTTCTATCTGATCGTGGGC  64155

Query  3710   GAAGTCGGACTTCTTGAAACGCTGCTGCCCTGGGGTGTGCGGCTGGTGCAGCTTCGCCTC  3769
               | ||||  |  || |||    || ||||   ||| |||  | |||||||||| ||| ||
Sbjct  64154  CATGTCGCCCGGCTGGAACTCTTGGTGCCGCAGGGGGTGAAGTTGGTGCAGCTGCGCATC  64095

Query  3770   AAGGACAAACCGGAAGCGGAAATCCGCCGTCAGATCTGTCATGCCCGTGATCTGTGTGAG  3829
              |||||| | || || || ||  | || || ||||||   |  ||||| ||| | ||||  
Sbjct  64094  AAGGACCAGCCCGAGGCCGAGGTGCGGCGCCAGATCGCCCGCGCCCGCGATATCTGTGCC  64035

Query  3830   CGGCATGGCGCCCAGCTTGTCGTCAACGACTACTGGCGCCTTGCGATGGAACTGGGGTGC  3889
                ||| ||||| ||||| || |||||||| |||||||     ||| | || |||   || 
Sbjct  64034  GTGCAGGGCGCGCAGCTGGTGGTCAACGATTACTGGCAGGCGGCGCTCGACCTGAACTGT  63975

Query  3890   GATTTCGTCCATCTGGGTCAGGAAGACATTGAAACGGCGGATTTTGCCGCGCTTCGAGAC  3949
                 ||||| ||||| || ||||| ||||| || || || ||||| ||||| || ||   |
Sbjct  63974  TCCTTCGTGCATCTCGGGCAGGAGGACATGGAGACCGCCGATTTCGCCGCCCTGCGCCGC  63915

Query  3950   GCTGGGATCCGGTTCGGGCTGTCCACCCATGATCCGGCGGAACTCGAACGGGCCCTGTCT  4009
              || ||| | || || || || || ||||||||    |||||||| || || ||||| || 
Sbjct  63914  GCCGGGGTGCGCTTTGGCCTATCGACCCATGACGACGCGGAACTGGAGCGCGCCCTCTCG  63855

Query  4010   TACGAACCAGCTTACGTTGCTCTCGGTCCAGTTTATCCGACCCTTCTGaaaaaaaTGAAA  4069
                ||| || || || || || || || || || ||||||||  | |||||||| ||||||
Sbjct  63854  CTCGATCCGGCCTATGTGGCGCTTGGCCCGGTCTATCCGACGTTGCTGAAAAAGATGAAA  63795

Query  4070   TGGGGGCCTCAGGGGCTGGAGCGGGTGGCTGACTGGAAGAAACGGGCCGGTCAGACACCG  4129
              |||| ||| ||||| || || |||||| | ||||||||    ||  |||| | |   |||
Sbjct  63794  TGGGCGCCGCAGGGCCTTGACCGGGTGACCGACTGGAAACGCCGTACCGGCCGGGTGCCG  63735

Query  4130   CTTGTCGCCATTGGGGGCCTGACGCCCGAGCGC-CTCCCGGGGGTCTTTTCCGCAGGTGC  4188
              || || ||||| || || ||||||||||||||| | ||||||| || |  | || || ||
Sbjct  63734  CTGGTGGCCATCGGCGGGCTGACGCCCGAGCGCGCGCCCGGGGTTC-TGGCGGCCGGCGC  63676

Query  4189   GGACAGCGCCGCTGTGGTGACGGATATCCAGATGGCGGACGACCCGGTTGCCCGCTGCCG  4248
               ||||||  ||| |||||||| ||| | |||  ||| || ||||| |  || ||    ||
Sbjct  63675  CGACAGCCTCGCGGTGGTGACCGATGTGCAGCAGGCCGAAGACCCCGAGGCGCGGGTGCG  63616

Query  4249   GGAATGGGTCGCCGCGACGCGGGCTTATGTACGATGAGCCGGTACTTGCGGCAGCTCGAC  4308
               || ||| |      ||   || ||      | |||||||| ||    || |||   || 
Sbjct  63615  CGACTGGCT------GA--AGGTCT----GCCAATGAGCCGCTATGCCCGCCAG-GAGA-  63570

Query  4309   TTCTTCCCGCGG--GGTGAGGCTGACCAGAAACGTCTTTTGGATGCTCATGTTCTGGTTG  4366
              | ||  ||| ||  || |  || | |||| | || ||       || |||||  ||||  
Sbjct  63569  TCCTGTCCGAGGTCGGCGCCGCCGGCCAGGAGCGGCTGCGCCGGGCGCATGTCGTGGTGA  63510

Query  4367   TCGGTGCTGGTGGGTTGGGGGCGACCGTGCTGCCAGCACTCGCAGGAGCCGGGTGCGGCA  4426
              |||| || || ||| ||||     | ||||||| |   ||||| || |||||   |||  
Sbjct  63509  TCGGCGCCGGCGGGCTGGGCTGTCCGGTGCTGCAATATCTCGCCGGTGCCGGTGTCGGGC  63450

Query  4427   GGATCACGGTGGTGGATCATGACCGCGTGGATGAAAGCAATCTTCATCGGCAGACCCTGT  4486
              |||||||| |  | ||||  ||||  || || |||||||| || || || ||| | || |
Sbjct  63449  GGATCACGCTCTTTGATCCCGACCATGTTGAGGAAAGCAACCTGCACCGCCAGCCGCTCT  63390

Query  4487   TCCGCATGGAAGACATCGGC  4506
               ||||||||  ||| | |||
Sbjct  63389  ACCGCATGGCGGACCTTGGC  63370


>Sinorhizobium americanum CCGM7 plasmid C, complete sequence
Sequence ID: CP013054.1 Length: 2249899 
Range 1: 2185945 to 2187693

Score:1308 bits(1450), Expect:0.0, 
Identities:1353/1764(77%),  Gaps:42/1764(2%), Strand: Plus/Plus

Query  30       AGGTCCTCTGCCGGCTTCCAGCAAGGTCCATGTTCAGGGCACGTTCCATG---ACATCAA  86
                ||| || || ||||| ||| |||||||| |    | ||||  | |||| |   |||||  
Sbjct  2185945  AGGACCGCTTCCGGCCTCCCGCAAGGTCTACAAGCCGGGCGAGATCCACGCCGACATCCG  2186004

Query  87       AGTGCCCATGCGGCAGATTGAGGTT---------TCGGACGAATGCCCGCTGAACGTCTA  137
                 |||||||||||  |||| | | |          || | ||||   ||| | | ||||||
Sbjct  2186005  CGTGCCCATGCGCGAGATCGCGCTGCATCCGACCTCCGGCGAACCGCCGGTCACCGTCTA  2186064

Query  138      TGATAGTTCTGGGCCCTATAC---CGACACCGCC---ATCAGCATCGACATTGCGAAAGG  191
                ||||   || || || |||||   ||| | ||||   |||||||||||   |||   |||
Sbjct  2186065  TGATGCCTCCGGCCCTTATACTCTCGAAAACGCCGACATCAGCATCGA---TGC---AGG  2186118

Query  192      TCTTGCGGACAGTCGCGGCGACTGGCTGC-GTCGTCGCGATGATGTGGAGGAGTATGACG  250
                 ||  ||     |||| |||||||| | | | || ||||  ||||| ||    ||||| |
Sbjct  2186119  CCTGCCGCGGCTTCGCCGCGACTGGATCCTGGCG-CGCGGCGATGTCGAAAGCTATGAGG  2186177

Query  251      GTCGCACGATCACGGCAGCCGATAACGGTTTTGCAGAAGGGGATCGGCTGACACCTGCAT  310
                | ||| |  ||| ||| |  || ||||| |||||   ||| || |||||||| || | ||
Sbjct  2186178  GGCGCGCCGTCAAGGCGGAGGACAACGGCTTTGCCACAGGCGAGCGGCTGACGCCGGAAT  2186237

Query  311      TTCCGAACCAGCGCCGCCCCCTGCGGGCG--GTCGGGGATCGTGCTGTGACCCAGCTGGC  368
                | ||    |  | ||  || ||  ||||   | |||||  |  || || || ||||| ||
Sbjct  2186238  TCCCCGTTCGCCACCAGCCGCTCAGGGCCAAGCCGGGG--CAAGCGGTCACTCAGCTCGC  2186295

Query  369      TTATGCCCGTGCCGGCGTCATTACGCCCGAGATGGAATTCGTCGCCATCCGGGAAAATAT  428
                 || || || |||||| |||| ||||| || ||||||||| |||||||||| || ||  |
Sbjct  2186296  CTACGCGCGGGCCGGCATCATCACGCCGGAAATGGAATTCATCGCCATCCGCGAGAACCT  2186355

Query  429      CGGCCGGACGCAGGCCCTGAAGGAAGAGC------GGGATGGCGAGGATTTCGGAGCCAG  482
                 ||||| | |  |||   |||||||| ||      | || ||||||   ||||| ||| |
Sbjct  2186356  TGGCCGCAAGGCGGC---GAAGGAAGCGCTTGCCCGCGACGGCGAGAGCTTCGGCGCCGG  2186412

Query  483      CATTCCGGATTTCGTAACGCCGGAATTCGTGCGGCAGGAAATTGCTTTAGGACGGGCAAT  542
                | | ||||||| ||| |||||||||||||| || |||||  | ||    || ||||| ||
Sbjct  2186413  CGTGCCGGATTACGTCACGCCGGAATTCGTCCGCCAGGAGGTGGCGAGCGGCCGGGCGAT  2186472

Query  543      CATTCCCGCCAATATCAATCACCGTGAGCTTGAGCCGATGATTATCGGGCGCAACTTTCT  602
                ||| |||||||| |||||||| |  ||    ||||||||||| ||||| ||||| || ||
Sbjct  2186473  CATCCCCGCCAACATCAATCATCCGGAATGCGAGCCGATGATCATCGGCCGCAATTTCCT  2186532

Query  603      GGTGAAGATCAATGCCAATATCGGCAATTCGGCCGTGACATCTTCGATGGAAGAAGAGGT  662
                |||||||||||| ||||||||||| ||||| ||||| || || |||||||  ||||||||
Sbjct  2186533  GGTGAAGATCAACGCCAATATCGGTAATTCCGCCGTCACCTCGTCGATGGCCGAAGAGGT  2186592

Query  663      CGAGAAGATGGTGTGGTCCATCCGCTGGGGCGCGGATACGGTCATGGATCTTTCGACGGG  722
                |||||| ||||| ||| | |  ||||||||||| |||||||||||||| |||||||| ||
Sbjct  2186593  CGAGAAAATGGTCTGGGCGACGCGCTGGGGCGCCGATACGGTCATGGACCTTTCGACCGG  2186652

Query  723      ACGCAACATCCATAACATCCGCGACTGGATCATCCGGAATGCTCCTGTGCCGATCGGAAC  782
                 ||||||||||| ||||||||||| ||||||||||| ||| | || ||||||||||| ||
Sbjct  2186653  CCGCAACATCCACAACATCCGCGAATGGATCATCCGCAATTCGCCGGTGCCGATCGGCAC  2186712

Query  783      GGTGCCGCTTTATCAGGCGCTGGAAAAGGTGGGCGGGATTGCGGAAGACCTGACATGGGA  842
                 || ||||| || ||||||||||| ||||||  ||| || || ||||| || || |||||
Sbjct  2186713  CGTTCCGCTCTACCAGGCGCTGGAGAAGGTGAACGGCATCGCCGAAGATCTCACCTGGGA  2186772

Query  843      AGTTTTCCGCGACACGCTGATTGAGCAGGCGGAGCAGGGGGTGGATTACTTTACCATCCA  902
                 || |  |||||||| || || |||||||| |||||||| || || || || ||||||||
Sbjct  2186773  GGTCTATCGCGACACCCTCATCGAGCAGGCCGAGCAGGGCGTCGACTATTTCACCATCCA  2186832

Query  903      CGCTGGTGTCCGGCTGCACATGATCCCGCTGACGGCCCGACGGGTGACGGGTATCGTGTC  962
                 || || || |||||||||   |||||||| || | |   || || || || ||||| ||
Sbjct  2186833  TGCCGGCGTTCGGCTGCACTATATCCCGCTCACCGTCGATCGCGTCACCGGCATCGTCTC  2186892

Query  963      GCGCGGCGGTTCCATCATGGCGAAATGGTGCCTGCATCATCACCGCGAAAGCTTCCTGTA  1022
                ||| ||||| || |||||||| |||||||||||||| |||||||||||||||||||| ||
Sbjct  2186893  GCGAGGCGGCTCGATCATGGCCAAATGGTGCCTGCACCATCACCGCGAAAGCTTCCTCTA  2186952

Query  1023     CGAGCATTTCGAGGAGATCTGCGACATCTGCCGTCGTTATGACGTGTCGTTCTCGCTTGG  1082
                ||||||||||||||| |||||||||||||||||    |||||||| || |||||||| ||
Sbjct  2186953  CGAGCATTTCGAGGAAATCTGCGACATCTGCCGCGCCTATGACGTCTCCTTCTCGCTCGG  2187012

Query  1083     GGATGGGTTGCGTCCGGGCTCGATCGCCGATGCCAACGATGCGGCGCAGTTTGCAGAGCT  1142
                 || ||  |||| ||||| ||||||||||| |||||||| |||||||| ||||| |||||
Sbjct  2187013  CGACGGTCTGCGGCCGGGTTCGATCGCCGACGCCAACGACGCGGCGCAATTTGCCGAGCT  2187072

Query  1143     TGAGACGCTTGGCGAGCTGACGAAAATTGCCTGGGCCAAGGACTGTCAGGTCATGATCGA  1202
                 || ||||| ||||| |||||||| || |||||||| |||||||| ||||| ||||||||
Sbjct  2187073  CGAAACGCTCGGCGAACTGACGAAGATCGCCTGGGCGAAGGACTGCCAGGTGATGATCGA  2187132

Query  1203     AGGGCCGGGTCATGTGCCGATGCATAAGATCAAGGCCAACATGGACAAGCAGCTTGAGCA  1262
                 |||||||| || ||||||||||| ||||||||||  |||||||||||||||||      
Sbjct  2187133  GGGGCCGGGCCACGTGCCGATGCACAAGATCAAGGAGAACATGGACAAGCAGCTCACCGT  2187192

Query  1263     CTGCCACGAAGCGCCGTTCTATACGCTTGGACCGCTGACGACGGATATCGCGCCCGGTTA  1322
                |||   ||| ||||| ||||| |||||||||||||||||||| || ||||||||||| ||
Sbjct  2187193  CTGTGGCGAGGCGCCCTTCTACACGCTTGGACCGCTGACGACCGACATCGCGCCCGGCTA  2187252

Query  1323     CGACCACATTACCTCCGCCATTGGGGCTGCTATGATCGGCTGGTTCGGCACGGCGATGCT  1382
                ||||||||| || || | ||| || || || |||||||||||||||||||| || |||||
Sbjct  2187253  CGACCACATCACGTCGGGCATCGGCGCGGCGATGATCGGCTGGTTCGGCACCGCCATGCT  2187312

Query  1383     CTGCTATGTCACGCCCAAAGAGCATCTGGGTCTGCCGGACCGGAACGACGTCAAGACGGG  1442
                |||||| || |||||||| ||||||||||| ||||| ||||| ||||||||||||  |||
Sbjct  2187313  CTGCTACGTGACGCCCAAGGAGCATCTGGGGCTGCCCGACCGCAACGACGTCAAGGTGGG  2187372

Query  1443     TGTCATCACCTACAAGCTCGCAGCTCATGCTGCGGATCTGGCGAAGGGCCATCCGGGCGC  1502
                 ||||||||||||||| |||| || || || || || || || ||||||||||||| |||
Sbjct  2187373  CGTCATCACCTACAAGATCGCCGCGCACGCCGCCGACCTCGCCAAGGGCCATCCGGCCGC  2187432

Query  1503     GCAGATGCGGGATGACGCGCTATCGCGGGCGCGGTTCGAGTTCCGGTGGGAGGATCAGTT  1562
                 |  || || || |||||||| ||||| || || ||||| ||||| ||||||||||||||
Sbjct  2187433  CCGCATCCGAGACGACGCGCTTTCGCGCGCCCGTTTCGAATTCCGCTGGGAGGATCAGTT  2187492

Query  1563     CAATCTGGGTCTCGATCCTGATACGGCCCGTGCCATGCATGATGAAACACTGCCCAAGCA  1622
                ||| |||   |||||||| || || |||||     | || || |||||  |||| ||| |
Sbjct  2187493  CAACCTGTCGCTCGATCCGGAAACCGCCCGCAATTTCCACGACGAAACCTTGCCGAAGGA  2187552

Query  1623     GGCGCACAAGGTGTCCCATTTCTGCTCGATGTGTGGGCCGAAGTTCTGCTCGATGAAGAT  1682
                |||||| |||||  | ||||||||||| ||||| || ||||| ||||||||||||  |||
Sbjct  2187553  GGCGCATAAGGTTGCGCATTTCTGCTCCATGTGCGGCCCGAAATTCTGCTCGATGCGGAT  2187612

Query  1683     TTCGCATGACATCCGTGCTGCAGCGGAAAAGCAGGACGGTATGGAGCAGATGGCGGAGAA  1742
                 || || |||||||| || |  |||    || |||| ||  | |||   ||||||| |||
Sbjct  2187613  CTCCCACGACATCCGCGCCGAGGCG---CAGAAGGAGGGACTCGAGGCCATGGCGGCGAA  2187669

Query  1743     ATTCCGTGAAGGCGGGCAGCTCTA  1766
                || ||| || |||||  | |||||
Sbjct  2187670  ATACCGCGAGGGCGGCGACCTCTA  2187693


Range 2: 2188883 to 2190224

Score:266 bits(294), Expect:1e-65, 
Identities:885/1354(65%),  Gaps:36/1354(2%), Strand: Plus/Plus

Query  2887     GAGGTCCTCTCACCAATGCAGGGAGGCTGACCATG------TTCTATGGTGTCGATCTGA  2940
                |||||||| || || ||||||||||||||| ||||      ||||||||   ||| ||| 
Sbjct  2188883  GAGGTCCTGTCGCCCATGCAGGGAGGCTGATCATGCCGCAATTCTATGGAACCGAGCTGC  2188942

Query  2941     AATCCCGTCTGATGCTCGGGACTGCGCAATATCGCTCACCG-CAGGTTTTGCTGGAGGCG  2999
                  || || ||| ||||||| || || |  ||||  || ||| ||    | || | |||| 
Sbjct  2188943  GCTCGCGGCTGCTGCTCGGCACCGCCCGCTATCCGTCGCCGGCAATCCTCGCCG-AGGCC  2189001

Query  3000     ATTGAAGCATCCGGCGCCGAGGTCATTACTGTCTCGCTGAG--GCGGGAAGG--GGCGGC  3055
                ||       ||  || ||||  || |||| || |||||  |  ||| ||  |  ||||||
Sbjct  2189002  ATACGGCGGTCGAGCACCGATATCGTTACGGTATCGCTTCGCCGCGAGACCGCCGGCGGC  2189061

Query  3056     CG---GGGGAGCGT-TTCGT-GACCTTCTG-GCGAAAAGC-CGGTG-CCGCCTGCTGCCC  3107
                ||   |||  |||  ||| | || ||  |  ||||   || ||| | |||| | ||||| 
Sbjct  2189062  CGTCAGGGCGGCGCCTTCTTCGAGCTGATCCGCGA---GCTCGGCGTCCGCGTCCTGCCG  2189118

Query  3108     AACACGGCAGGCTGCCACACCGTTCGGGAAGCCGTAACCACGGCCCGGATGGCGCGTGAA  3167
                |||||||| ||||||||  | ||   ||| || ||    || ||   ||||||||| || 
Sbjct  2189119  AACACGGCCGGCTGCCATTCGGTCTCGGAGGCGGTGCTGACCGCGAAGATGGCGCGCGAG  2189178

Query  3168     GTGTT-TGGAACTTCATGGATCAAGCTGGAAGTCATCGGTCATGCCGACACGCTGCAACC  3226
                || || | || |  | ||||||||||| ||||||||||| |||   || |   |||| ||
Sbjct  2189179  GTTTTCTCGACCGAC-TGGATCAAGCTCGAAGTCATCGGCCATCAGGATATATTGCAGCC  2189237

Query  3227     CGACCCGTTTGCGCTCGTCGAGGCCGCGCGGGTGCTGTGTGCGGAGGGGTTTGATGTCTT  3286
                 |||   ||||  |||||||| || |||||  | ||    |  || || || || || ||
Sbjct  2189238  GGACGTCTTTGGCCTCGTCGAAGCGGCGCGCATCCTCACCGGCGAAGGCTTCGAGGTGTT  2189297

Query  3287     TCCCTACACGACCGAGGACCTGATCGTGGGCGAAAAGCTGCTTGAGGCCGGTTGCAAAGT  3346
                 |||||||||||||| || ||| |||| |  |||  |||||| |||||||| ||||| ||
Sbjct  2189298  CCCCTACACGACCGACGATCTGGTCGTTGCGGAACGGCTGCTCGAGGCCGGCTGCAAGGT  2189357

Query  3347     CCTGATGCCCTGGGGCGCGCCCATTGGTTCAG-GACA-GGGTCTCCGAAATCTGGCGGGA  3404
                 |||||||||||| ||||||| |||||  ||| | || |||||  |  || ||| |||| 
Sbjct  2189358  GCTGATGCCCTGGTGCGCGCCGATTGG--CAGCGCCATGGGTCCGCAGAACCTGCCGGGC  2189415

Query  3405     TTGCGCAGCATGAGGGCACATTTCCGGGATGTTCCGCTGGTCGTGGATGCGGGGATCGGT  3464
                || |||   ||| | ||  | || |  || || |||||| |||| || || || ||||| 
Sbjct  2189416  TTACGCGCGATGCGCGCCGAATTTCCCGACGTGCCGCTGATCGTCGACGCCGGCATCGGC  2189475

Query  3465     GCCCCCAGCCAAGCCGCGCAGACCATGGAACTTGGGTTTGATGCCGTGTTGCTCAATACT  3524
                   |||   || || ||   |  ||||||  | || |  || |||||| | ||||| || 
Sbjct  2189476  CGGCCCTCGCATGCGGCAACGGTCATGGAGTTCGGATACGACGCCGTGCTCCTCAACACG  2189535

Query  3525     GCGGTGGCGAAGGCAGTCGATCCTGTGGGAATGGCGCGGGCCTTTGGGCGCGCCATACAG  3584
                ||||| ||    || | |||||| |  |  |||||   |||||| |    ||| ||  ||
Sbjct  2189536  GCGGTCGCCGGCGCCGCCGATCCGGCCGCCATGGCCGCGGCCTTCGCAGCCGCGATCGAG  2189595

Query  3585     GCGGGACGGGAAGGCTATCAGGCCGGACTGATGCCGGAGCGGGATATGGCCAGTGCCTCG  3644
                || || |     | |||||| |||||| || ||  |  ||| || ||||||  | |||| 
Sbjct  2189596  GCCGGCCATATGGCCTATCACGCCGGAATGCTGGAGCCGCGCGACATGGCCGTTCCCTCC  2189655

Query  3645     ACGCCCGTTTTCGGTCTGGCGGAGCTGGCATGATGACGCTTGATCCGTTCTATCTTCTGG  3704
                || |||||  ||||   |||||   |    |  ||| ||| || |||||||||||  | |
Sbjct  2189656  ACTCCCGTCATCGGAAAGGCGG---TCTTCTCGTGAAGCTCGACCCGTTCTATCTCATCG  2189712

Query  3705     TCGGGGAAGTCGGACTTCTTGAAACGCTGCTGCCCTGGGGTGTGCGGCTGGTGCAGCTTC  3764
                |||     | |  |    | |||  |||| ||||    || ||     ||||||| || |
Sbjct  2189713  TCGACAGCGCCCTATGGATCGAACGGCTGGTGCCGCTCGGCGTCAAATTGGTGCAACTCC  2189772

Query  3765     GCCTCAAGGACAAACCGGAAGCGGAAATCCGCCGTCAGATCTGTCATGCCCGTGATCTGT  3824
                |  ||||||||      || |  ||  | ||| |  ||||| | || | ||  |  | ||
Sbjct  2189773  GGATCAAGGACCGGAGCGACGAAGACCTTCGCGGCGAGATCCG-CAGGGCCAAG-GCGGT  2189830

Query  3825     GTGAGCG--GCATGGCGCCCAGCTTGTCGTCAACGACTACTGGCGCCTTGCGATGGAACT  3882
                 || |||  ||||     |||| |  ||||||||||||| |||||  |  |||| ||   
Sbjct  2189831  CTGCGCGACGCATCAGTGCCAGTTGATCGTCAACGACTATTGGCGGTTGACGATCGACGA  2189890

Query  3883     GGGGTGCGATTTCGTCCATCTGGGTCAGGAAGACATTGAAACGGCGGATTTTGCCGCGCT  3942
                 || ||| |||||||||| || || ||||| ||  | |     || ||| | | |||| |
Sbjct  2189891  AGGCTGCAATTTCGTCCACCTCGGCCAGGAGGATCTCGCCGATGCCGATCTCGGCGCGAT  2189950

Query  3943     TCGAGACGCTGGGATCCGGTTCGGGCTGTCCACCCATGATCCGGCGGAACTCGAACGGGC  4002
                 || | ||| ||| |   | ||||| |   ||| |||||   |||||| ||||||  |||
Sbjct  2189951  CCGCGCCGCCGGGCTGAAGCTCGGGATCAGCACTCATGACGAGGCGGAGCTCGAAGCGGC  2190010

Query  4003     CCTGTCTTACGAACCAGCTTACGTTGCTCTCGGTCCAGTTTATCCGACCCTTCTGaaaaa  4062
                 ||  |   ||| || |  || || || ||||| ||  | || |||||  | || |||||
Sbjct  2190011  GCTAGCCGCCGAGCCCGACTATGTGGCGCTCGGGCCGATCTACCCGACGATCCTCAAAAA  2190070

Query  4063     aaTGAAATGGGGGCCTCAGGGGCTGGAGCGGGTGGCTGACTGGAAGAAACGGGCCGGTCA  4122
                 ||||| |||| ||| ||||| |||  |||| |  | | ||||    | || |     | 
Sbjct  2190071  GATGAATTGGGCGCCGCAGGGACTGACGCGGCTTTCCGCCTGGCGCGAGCGCGTGACGCC  2190130

Query  4123     GACACCGCTTGTCGCCATTGGGGGCCTGACGCCCGAGCGCCTCCCGGGGGTCTTTTCCGC  4182
                |   ||||| ||||| || || || || |  || || ||  ||   || |||||| ||  
Sbjct  2190131  GCTGCCGCTCGTCGCGATCGGCGGTCTCAATCCGGATCGTATCGACGGCGTCTTTGCCCA  2190190

Query  4183     AGGTGCGGACAGCGCCGCTGTGGTGACGGATATC  4216
                 || || ||||||||||| || || || || |||
Sbjct  2190191  TGGCGCCGACAGCGCCGCCGTCGTCACCGACATC  2190224


Range 3: 2188296 to 2188653

Score:87.8 bits(96), Expect:7e-12, 
Identities:242/363(67%),  Gaps:10/363(2%), Strand: Plus/Plus

Query  2316     CTGCGCGGTGTCCGGGGCGAAATGCTG-ATCGTGCACGCGCCGGACGTGACGCTGACGCG  2374
                |||||||| || || |||||||||||  ||| | ||  |    || || |  ||  | ||
Sbjct  2188296  CTGCGCGGCGTTCGCGGCGAAATGCTCTATC-TCCAGACTTACGAGGTCAGCCTTTCCCG  2188354

Query  2375     GCCTGTTCGCCTGCTGCATCCGCGC-TTCCCCTGCTACATCGTGCCACGCGAAAACGGGC  2433
                 || || |||||||||||||||||| |||| || ||| |||||||| ||||    |||||
Sbjct  2188355  TCCGGTGCGCCTGCTGCATCCGCGCATTCCGCT-CTATATCGTGCCGCGCGGCGGCGGGC  2188413

Query  2434     GCTACATGATCGGTGCGACCATGGTGGAAAGTGCGCATCGCGGAGGTGTGACGGCGCGGG  2493
                 || ||||  ||| ||||| ||| | ||||| |   |   |||     | || || ||  
Sbjct  2188414  TCTTCATGTGCGGGGCGACGATGATCGAAAGCGACGACGCCGGCCCGATCACCGCCCGCT  2188473

Query  2494     CTGCGATGGAGCTGCTTTCGGCGGCCTATACGCTTCATCCCGGTTTTGCCGAAGCGGAAA  2553
                |   |||||||||  |    || ||||||||||| || || |   ||||||| ||     
Sbjct  2188474  CGCTGATGGAGCTCTTGAACGCCGCCTATACGCTGCACCCGGCCCTTGCCGAGGCCCGCC  2188533

Query  2554     TTCTTGAACTGGGCGCAGGGCTGCGTCCGTCCTTTCCTGACAACATTCCG---GCCATCC  2610
                |  | ||    ||| | ||  |||| ||  ||||| | |||||| | |||   | || ||
Sbjct  2188534  TCATCGAGACCGGCACCGGCGTGCGCCCCGCCTTTGCCGACAACCTGCCGCGCGTCACCC  2188593

Query  2611     GGCACGCTGCAGACCGCATCCATGTGAACGGGATGTATCGCCACGGTTTCCTGATGGCGC  2670
                |||| |   || ||  ||||   || |||||  | || || ||||| |||||| || |||
Sbjct  2188594  GGCAGG--ACA-ACACCATCACCGTCAACGGCCTCTACCGACACGGCTTCCTGTTGTCGC  2188650

Query  2671     CTG  2673
                |||
Sbjct  2188651  CTG  2188653


>Rhizobium sp. N941 plasmid pRspN941b, complete sequence
Sequence ID: CP013645.1 Length: 408857 
Range 1: 265947 to 267515

Score:1306 bits(1448), Expect:0.0, 
Identities:1240/1579(79%),  Gaps:20/1579(1%), Strand: Plus/Minus

Query  205     CGCGGCGACTGGCTGCGTCGTCGCGATGATGTGGAGGAGTATGACGGTCGCACGATCACG  264
               ||| |||||||| |||     ||||  ||||| || |  |||||||| |||    ||   
Sbjct  267515  CGCCGCGACTGGGTGCTGGCCCGCGGCGATGTCGAAGCCTATGACGGCCGCCATGTCCGC  267456

Query  265     GCAGCCGATAACGGTTTTG-CAGAAGGGGATCGGCTGACACCTGCATTTCCGAACCAGCG  323
                | |  |||||||| || | |||  || || |||||||| || | ||| |||  || |||
Sbjct  267455  CCCGAAGATAACGGCTTCGTCAGC-GGCGACCGGCTGACGCCGGAATTCCCGGGCCGGCG  267397

Query  324     CCGCCCCCTGCGGGCG---GTCGGGGATCGTGCTGTGACCCAGCTGGCTTATGCCCGTGC  380
               ||  || ||||| ||    | |||| |    || || |||||||| || ||||| || ||
Sbjct  267396  CCAGCCTCTGCGCGCCAAAGACGGGAAA---GCCGTCACCCAGCTTGCCTATGCACGGGC  267340

Query  381     CGGCGTCATTACGCCCGAGATGGAATTCGTCGCCATCCGGGAAAATATCGGCCGGACGCA  440
               |||| |||| ||||| |||||||| ||| ||||||| || || ||| ||||||| |   |
Sbjct  267339  CGGCATCATCACGCCGGAGATGGAGTTCATCGCCATTCGCGAGAATCTCGGCCGCA---A  267283

Query  441     GGCCCTGAAGGAAGA------GCGGGATGGCGAGGATTTCGGAGCCAGCATTCCGGATTT  494
               ||||  |  |||||       ||| || ||||||   ||||| |||   ||||| |||  
Sbjct  267282  GGCCAAGGCGGAAGCCCTGGTGCGTGACGGCGAGAGCTTCGGCGCCGATATTCCCGATCA  267223

Query  495     CGTAACGCCGGAATTCGTGCGGCAGGAAATTGCTTTAGGACGGGCAATCATTCCCGCCAA  554
                || |||||||||||||| || | |||| | ||    || ||||||||||| ||||||||
Sbjct  267222  TGTGACGCCGGAATTCGTCCGCCGGGAAGTGGCCGCCGGCCGGGCAATCATCCCCGCCAA  267163

Query  555     TATCAATCACCGTGAGCTTGAGCCGATGATTATCGGGCGCAACTTTCTGGTGAAGATCAA  614
                ||||| ||||  ||    || |||||||| ||||| || || |||||||||||||||||
Sbjct  267162  CATCAACCACCCCGAAAGCGAACCGATGATCATCGGCCGGAATTTTCTGGTGAAGATCAA  267103

Query  615     TGCCAATATCGGCAATTCGGCCGTGACATCTTCGATGGAAGAAGAGGTCGAGAAGATGGT  674
                ||||||||||||||||| ||||| || || |||||||  ||||| ||||||||||||||
Sbjct  267102  CGCCAATATCGGCAATTCCGCCGTCACCTCGTCGATGGCCGAAGAAGTCGAGAAGATGGT  267043

Query  675     GTGGTCCATCCGCTGGGGCGCGGATACGGTCATGGATCTTTCGACGGGACGCAACATCCA  734
                ||| ||  |||||||||||| ||||||||||||||||||||||| || |||||||| ||
Sbjct  267042  TTGGGCCGCCCGCTGGGGCGCCGATACGGTCATGGATCTTTCGACCGGCCGCAACATTCA  266983

Query  735     TAACATCCGCGACTGGATCATCCGGAATGCTCCTGTGCCGATCGGAACGGTGCCGCTTTA  794
                || |||||||| ||||||||||| ||| | ||  |||||||||| ||||||||||||||
Sbjct  266982  CAATATCCGCGAATGGATCATCCGCAATTCACCGCTGCCGATCGGCACGGTGCCGCTTTA  266923

Query  795     TCAGGCGCTGGAAAAGGTGGGCGGGATTGCGGAAGACCTGACATGGGAAGTTTTCCGCGA  854
               |||||||||||||||||| ||||| || || || || ||||| |||||| | |  |||||
Sbjct  266922  TCAGGCGCTGGAAAAGGTCGGCGGCATCGCCGAGGATCTGACCTGGGAAATCTATCGCGA  266863

Query  855     CACGCTGATTGAGCAGGCGGAGCAGGGGGTGGATTACTTTACCATCCACGCTGGTGTCCG  914
                |||||||| |||||||| || ||||| || || || || |||||||| || || || ||
Sbjct  266862  TACGCTGATCGAGCAGGCCGAACAGGGCGTCGACTATTTCACCATCCATGCCGGCGTGCG  266803

Query  915     GCTGCACATGATCCCGCTGACGGCCCGACGGGTGACGGGTATCGTGTCGCGCGGCGGTTC  974
               ||||||    ||||| || || | |   || || || || ||||| ||||||||||||||
Sbjct  266802  GCTGCATTACATCCCCCTCACCGTCAACCGCGTCACCGGCATCGTCTCGCGCGGCGGTTC  266743

Query  975     CATCATGGCGAAATGGTGCCTGCATCATCACCGCGAAAGCTTCCTGTACGAGCATTTCGA  1034
                || ||||| || |||||||||||||||||||| || |||||||| ||||||||||||||
Sbjct  266742  GATTATGGCCAAGTGGTGCCTGCATCATCACCGTGAGAGCTTCCTCTACGAGCATTTCGA  266683

Query  1035    GGAGATCTGCGACATCTGCCGTCGTTATGACGTGTCGTTCTCGCTTGGGGATGGGTTGCG  1094
               |||||||||||| || |||||    |||||||| || |||||||| || || ||  | ||
Sbjct  266682  GGAGATCTGCGAGATTTGCCGGGCCTATGACGTCTCCTTCTCGCTCGGCGACGGCCTTCG  266623

Query  1095    TCCGGGCTCGATCGCCGATGCCAACGATGCGGCGCAGTTTGCAGAGCTTGAGACGCTTGG  1154
                || |||||||||||||||||||| ||||| || || ||||| || || || ||||| ||
Sbjct  266622  CCCCGGCTCGATCGCCGATGCCAATGATGCAGCCCAATTTGCCGAACTCGAAACGCTCGG  266563

Query  1155    CGAGCTGACGAAAATTGCCTGGGCCAAGGACTGTCAGGTCATGATCGAAGGGCCGGGTCA  1214
               ||||||||||||||| |||||||||| ||| || ||||| |||||||| ||||| || ||
Sbjct  266562  CGAGCTGACGAAAATCGCCTGGGCCAGGGATTGCCAGGTGATGATCGAGGGGCCCGGCCA  266503

Query  1215    TGTGCCGATGCATAAGATCAAGGCCAACATGGACAAGCAGCTTGAGCACTGCCACGAAGC  1274
               ||| |||||||| ||||||||||  ||||||||||||||||| |    ||||  ||| ||
Sbjct  266502  TGTTCCGATGCACAAGATCAAGGAAAACATGGACAAGCAGCTCGCCGTCTGCGGCGAGGC  266443

Query  1275    GCCGTTCTATACGCTTGGACCGCTGACGACGGATATCGCGCCCGGTTACGACCACATTAC  1334
               ||| ||||||||||| || ||||||||||| |||||||||||||| ||||||||||| ||
Sbjct  266442  GCCCTTCTATACGCTGGGGCCGCTGACGACCGATATCGCGCCCGGCTACGACCACATCAC  266383

Query  1335    CTCCGCCATTGGGGCTGCTATGATCGGCTGGTTCGGCACGGCGATGCTCTGCTATGTCAC  1394
               ||||| ||| || || || ||||||||||||||||||||||| ||||||||||| |||||
Sbjct  266382  CTCCGGCATCGGTGCGGCGATGATCGGCTGGTTCGGCACGGCCATGCTCTGCTACGTCAC  266323

Query  1395    GCCCAAAGAGCATCTGGGTCTGCCGGACCGGAACGACGTCAAGACGGGTGTCATCACCTA  1454
                || || |||||||| || ||||| ||||| | |||||||||||| || |||||||||||
Sbjct  266322  CCCGAAGGAGCATCTCGGCCTGCCTGACCGCAGCGACGTCAAGACCGGCGTCATCACCTA  266263

Query  1455    CAAGCTCGCAGCTCATGCTGCGGATCTGGCGAAGGGCCATCCGGGCGCGCAGATGCGGGA  1514
               |||| |||| || ||||| || || || || ||||||||||| |  ||||   | || ||
Sbjct  266262  CAAGATCGCCGCCCATGCGGCCGACCTTGCCAAGGGCCATCCCGCGGCGCGCCTTCGCGA  266203

Query  1515    TGACGCGCTATCGCGGGCGCGGTTCGAGTTCCGGTGGGAGGATCAGTTCAATCTGGGTCT  1574
                || ||||| |||||||| || ||||| ||||| ||||| || |||||||| ||    ||
Sbjct  266202  CGATGCGCTGTCGCGGGCACGTTTCGAATTCCGCTGGGAAGACCAGTTCAACCTCTCCCT  266143

Query  1575    CGATCCTGATACGGCCCGTGCCATGCATGATGAAACACTGCCCAAGCAGGCGCACAAGGT  1634
               ||| || || ||||||||  || | || ||||| || || || ||| | |||||||||||
Sbjct  266142  CGACCCCGAGACGGCCCGCTCCTTCCACGATGAGACGCTTCCGAAGGAAGCGCACAAGGT  266083

Query  1635    GTCCCATTTCTGCTCGATGTGTGGGCCGAAGTTCTGCTCGATGAAGATTTCGCATGACAT  1694
               | | |||||||| |||||||| || ||||| || |||||||||   || |||||||||||
Sbjct  266082  GGCGCATTTCTGTTCGATGTGCGGCCCGAAATTTTGCTCGATGCGCATATCGCATGACAT  266023

Query  1695    CCGTGCTGCAGCGGAAAAGCAGGACGGTATGGAGCAGATGGCGGAGAAATTCCGTGAAGG  1754
               ||| || | ||||    || |||| ||  ||||   |||||||| ||||| ||| || ||
Sbjct  266022  CCGCGCCGAAGCG---CAGAAGGAGGGGCTGGACGCGATGGCGGCGAAATACCGGGAGGG  265966

Query  1755    CGGGCAGCTCTATGTTCCC  1773
               |||  | |||||| | |||
Sbjct  265965  CGGCGATCTCTATATGCCC  265947


Range 2: 263971 to 264546

Score:206 bits(228), Expect:1e-47, 
Identities:403/585(69%),  Gaps:18/585(3%), Strand: Plus/Minus

Query  3102    CTGCCCAACACGGCAGGCTGCCACACCGTTCGGGAAGCCGTAACCACGGCCCGGATGGCG  3161
               || ||||||||||| ||||| |||  |||    || || ||    |||||   |||||| 
Sbjct  264546  CTTCCCAACACGGCCGGCTGTCACGGCGTCTCCGAGGCGGTGCTGACGGCAAAGATGGCC  264487

Query  3162    CGTGAAGTGTTTGGAACTTCATGGATCAAGCTGGAAGTCATCGGTCATGCCGACACGCTG  3221
               || ||||| ||| | ||    |||||||||||||| || |||||  ||  ||||||||||
Sbjct  264486  CGGGAAGTCTTTCGCACCAACTGGATCAAGCTGGAGGTGATCGGCAATCACGACACGCTG  264427

Query  3222    CAACCCGACCCGTTTGCGCTCGTCGAGGCCGCGCGGGTGCTGTGTGCGGAGGGGTTTGAT  3281
               || || ||    || || ||||| || || |||||  | ||    |  ||||| || || 
Sbjct  264426  CAGCCGGATGTTTTCGCACTCGTGGAAGCGGCGCGCATCCTCACCGGCGAGGGTTTCGAG  264367

Query  3282    GTCTTTCCCTACACGACCGAGGACCTGATCGTGGGCGAAAAGCTGCTTGAGGCCGGTTGC  3341
               |||||||||||||||||||| || |||||||| | |||    ||  | || ||||| |||
Sbjct  264366  GTCTTTCCCTACACGACCGACGATCTGATCGTCGCCGAGCGCCTCGTCGACGCCGGCTGC  264307

Query  3342    AAAGTCCTGATGCCCTGGGGCGCGCCCATTGGTTCAG-GACAGGGTCTCCGAAATCTGGC  3400
                  || |||||||||||| ||||||| || || || | | | ||  || | ||| || ||
Sbjct  264306  CGGGTGCTGATGCCCTGGTGCGCGCCGATCGGATCTGCGGCCGGCCCT-CAAAACCTCGC  264248

Query  3401    GGGATTGCGCAGCATGAGGGCACATTTCCGGGATGTTCCGCTGGTCGTGGATGCGGGGAT  3460
                | | | ||    ||| |||| |||||    || || |||||| |||||||||| || ||
Sbjct  264247  CGCACTTCGATCGATGCGGGCGCATTTTGCAGACGTGCCGCTGATCGTGGATGCCGGCAT  264188

Query  3461    CGGTGCCCCCAGCCAAGCCGCGCAGACC---ATGGAACTTGGGTTTGATGCCGTGTTGCT  3517
               |||    |||   || || ||    |||   |||||||| || || ||||||||| ||||
Sbjct  264187  CGGCCGGCCCTCGCATGCGGC---CACCGTGATGGAACTGGGCTTCGATGCCGTGCTGCT  264131

Query  3518    CAATACTGCGGTGGCGAAGGCAGTCGATCCTGTGGGAATGGCGCGGGCCTTTGGGCGCGC  3577
                || || ||||| ||    || | ||| || |  |  ||||||  ||||||||     ||
Sbjct  264130  GAACACCGCGGTTGCCGGCGCCGGCGACCCGGCCGCGATGGCGGAGGCCTTTGCCAAGGC  264071

Query  3578    CATACAGGCGGGACGGGAAGGCTATCAG-GCCGGACTGATGCCGGA---GCGGGATATGG  3633
                ||  | || || | || ||||  || | |||||   ||||| |||   ||| || ||||
Sbjct  264070  AATCGATGCCGG-CAGGCAGGCGTTCGGCGCCGG---GATGCTGGAGCCGCGCGACATGG  264015

Query  3634    CCAGTG-CCTCGACGCCCGTTTTCGGTCTGGCGGAGCTGGCATGA  3677
               || ||| ||||||| || ||  ||||   ||||| | | ||||||
Sbjct  264014  CC-GTGCCCTCGACACCGGTGATCGGAAAGGCGGTGTTTGCATGA  263971


Range 3: 265008 to 265367

Score:99.6 bits(109), Expect:4e-15, 
Identities:246/366(67%),  Gaps:12/366(3%), Strand: Plus/Minus

Query  2312    CGATCTGCGCGGTGTCCGGGGCGAAATGCTG-ATCGTGCACGCGCCGGACGTGACGCTGA  2370
               |||||||||||||||||| ||||| |||||  ||| | ||  |    || || || ||  
Sbjct  265367  CGATCTGCGCGGTGTCCGCGGCGAGATGCTCTATC-TCCAGACCGAAGAGGTCACCCTCG  265309

Query  2371    CGCGGCCTGTTCGCCTGCTGCATCCGCGCTTCCCCTGCTACATCGTGCCACGCGAAAACG  2430
               | ||||| || ||||||||||||||||| || |||  |||  |||| || ||||  ||||
Sbjct  265308  CCCGGCCCGTCCGCCTGCTGCATCCGCGATTTCCCGTCTATCTCGTTCCCCGCGGCAACG  265249

Query  2431    GGCGCTACATGATCGGTGCGACCATGGTGGAAAGTGCGCATC--GCGGAGGTGTGACGGC  2488
               |    | ||||||||| ||||| ||| | |  ||  ||  ||   |||     | || ||
Sbjct  265248  GCTTTTTCATGATCGGCGCGACGATGATCG--AGACCGATTCCGACGGCCCGATCACCGC  265191

Query  2489    GCGGGCTGCGATGGAGCTGCTTTCGGCGGCCTATACGCTTCATCCCGGTTTTGCCGAAGC  2548
                ||  |   ||||||  ||||     |||||||| |||| || || | |||||| || ||
Sbjct  265190  ACGTTCGCTGATGGAATTGCTGAACACGGCCTATGCGCTGCACCCGGCTTTTGCGGACGC  265131

Query  2549    GGAAATTCTTGAACTGGGCGCAGGGCTGCGTCCGTCCTTTCCTGACAACATTCCG---GC  2605
                |   |  | |||   ||||| ||  | || ||  || | || |||||  |||||   | 
Sbjct  265130  CGCCGTCGTCGAAACCGGCGCCGGCATTCGCCCTGCCCTGCCCGACAATCTTCCGCGCGT  265071

Query  2606    CATCCGGCACGCTGCAGACCGCATCCATGTGAACGGGATGTATCGCCACGGTTTCCTGAT  2665
               ||  ||| | |  | ||| ||  ||  | | |||||  | |||||||||||||| ||| |
Sbjct  265070  CACGCGGGA-GGGGAAGATCG--TCGTTTTCAACGGCCTCTATCGCCACGGTTTTCTGCT  265014

Query  2666    GGCGCC  2671
               ||||||
Sbjct  265013  GGCGCC  265008


>Rhizobium sp. N541 plasmid pRspN541b, complete sequence
Sequence ID: CP013638.1 Length: 408857 
Range 1: 265947 to 267515

Score:1306 bits(1448), Expect:0.0, 
Identities:1240/1579(79%),  Gaps:20/1579(1%), Strand: Plus/Minus

Query  205     CGCGGCGACTGGCTGCGTCGTCGCGATGATGTGGAGGAGTATGACGGTCGCACGATCACG  264
               ||| |||||||| |||     ||||  ||||| || |  |||||||| |||    ||   
Sbjct  267515  CGCCGCGACTGGGTGCTGGCCCGCGGCGATGTCGAAGCCTATGACGGCCGCCATGTCCGC  267456

Query  265     GCAGCCGATAACGGTTTTG-CAGAAGGGGATCGGCTGACACCTGCATTTCCGAACCAGCG  323
                | |  |||||||| || | |||  || || |||||||| || | ||| |||  || |||
Sbjct  267455  CCCGAAGATAACGGCTTCGTCAGC-GGCGACCGGCTGACGCCGGAATTCCCGGGCCGGCG  267397

Query  324     CCGCCCCCTGCGGGCG---GTCGGGGATCGTGCTGTGACCCAGCTGGCTTATGCCCGTGC  380
               ||  || ||||| ||    | |||| |    || || |||||||| || ||||| || ||
Sbjct  267396  CCAGCCTCTGCGCGCCAAAGACGGGAAA---GCCGTCACCCAGCTTGCCTATGCACGGGC  267340

Query  381     CGGCGTCATTACGCCCGAGATGGAATTCGTCGCCATCCGGGAAAATATCGGCCGGACGCA  440
               |||| |||| ||||| |||||||| ||| ||||||| || || ||| ||||||| |   |
Sbjct  267339  CGGCATCATCACGCCGGAGATGGAGTTCATCGCCATTCGCGAGAATCTCGGCCGCA---A  267283

Query  441     GGCCCTGAAGGAAGA------GCGGGATGGCGAGGATTTCGGAGCCAGCATTCCGGATTT  494
               ||||  |  |||||       ||| || ||||||   ||||| |||   ||||| |||  
Sbjct  267282  GGCCAAGGCGGAAGCCCTGGTGCGTGACGGCGAGAGCTTCGGCGCCGATATTCCCGATCA  267223

Query  495     CGTAACGCCGGAATTCGTGCGGCAGGAAATTGCTTTAGGACGGGCAATCATTCCCGCCAA  554
                || |||||||||||||| || | |||| | ||    || ||||||||||| ||||||||
Sbjct  267222  TGTGACGCCGGAATTCGTCCGCCGGGAAGTGGCCGCCGGCCGGGCAATCATCCCCGCCAA  267163

Query  555     TATCAATCACCGTGAGCTTGAGCCGATGATTATCGGGCGCAACTTTCTGGTGAAGATCAA  614
                ||||| ||||  ||    || |||||||| ||||| || || |||||||||||||||||
Sbjct  267162  CATCAACCACCCCGAAAGCGAACCGATGATCATCGGCCGGAATTTTCTGGTGAAGATCAA  267103

Query  615     TGCCAATATCGGCAATTCGGCCGTGACATCTTCGATGGAAGAAGAGGTCGAGAAGATGGT  674
                ||||||||||||||||| ||||| || || |||||||  ||||| ||||||||||||||
Sbjct  267102  CGCCAATATCGGCAATTCCGCCGTCACCTCGTCGATGGCCGAAGAAGTCGAGAAGATGGT  267043

Query  675     GTGGTCCATCCGCTGGGGCGCGGATACGGTCATGGATCTTTCGACGGGACGCAACATCCA  734
                ||| ||  |||||||||||| ||||||||||||||||||||||| || |||||||| ||
Sbjct  267042  TTGGGCCGCCCGCTGGGGCGCCGATACGGTCATGGATCTTTCGACCGGCCGCAACATTCA  266983

Query  735     TAACATCCGCGACTGGATCATCCGGAATGCTCCTGTGCCGATCGGAACGGTGCCGCTTTA  794
                || |||||||| ||||||||||| ||| | ||  |||||||||| ||||||||||||||
Sbjct  266982  CAATATCCGCGAATGGATCATCCGCAATTCACCGCTGCCGATCGGCACGGTGCCGCTTTA  266923

Query  795     TCAGGCGCTGGAAAAGGTGGGCGGGATTGCGGAAGACCTGACATGGGAAGTTTTCCGCGA  854
               |||||||||||||||||| ||||| || || || || ||||| |||||| | |  |||||
Sbjct  266922  TCAGGCGCTGGAAAAGGTCGGCGGCATCGCCGAGGATCTGACCTGGGAAATCTATCGCGA  266863

Query  855     CACGCTGATTGAGCAGGCGGAGCAGGGGGTGGATTACTTTACCATCCACGCTGGTGTCCG  914
                |||||||| |||||||| || ||||| || || || || |||||||| || || || ||
Sbjct  266862  TACGCTGATCGAGCAGGCCGAACAGGGCGTCGACTATTTCACCATCCATGCCGGCGTGCG  266803

Query  915     GCTGCACATGATCCCGCTGACGGCCCGACGGGTGACGGGTATCGTGTCGCGCGGCGGTTC  974
               ||||||    ||||| || || | |   || || || || ||||| ||||||||||||||
Sbjct  266802  GCTGCATTACATCCCCCTCACCGTCAACCGCGTCACCGGCATCGTCTCGCGCGGCGGTTC  266743

Query  975     CATCATGGCGAAATGGTGCCTGCATCATCACCGCGAAAGCTTCCTGTACGAGCATTTCGA  1034
                || ||||| || |||||||||||||||||||| || |||||||| ||||||||||||||
Sbjct  266742  GATTATGGCCAAGTGGTGCCTGCATCATCACCGTGAGAGCTTCCTCTACGAGCATTTCGA  266683

Query  1035    GGAGATCTGCGACATCTGCCGTCGTTATGACGTGTCGTTCTCGCTTGGGGATGGGTTGCG  1094
               |||||||||||| || |||||    |||||||| || |||||||| || || ||  | ||
Sbjct  266682  GGAGATCTGCGAGATTTGCCGGGCCTATGACGTCTCCTTCTCGCTCGGCGACGGCCTTCG  266623

Query  1095    TCCGGGCTCGATCGCCGATGCCAACGATGCGGCGCAGTTTGCAGAGCTTGAGACGCTTGG  1154
                || |||||||||||||||||||| ||||| || || ||||| || || || ||||| ||
Sbjct  266622  CCCCGGCTCGATCGCCGATGCCAATGATGCAGCCCAATTTGCCGAACTCGAAACGCTCGG  266563

Query  1155    CGAGCTGACGAAAATTGCCTGGGCCAAGGACTGTCAGGTCATGATCGAAGGGCCGGGTCA  1214
               ||||||||||||||| |||||||||| ||| || ||||| |||||||| ||||| || ||
Sbjct  266562  CGAGCTGACGAAAATCGCCTGGGCCAGGGATTGCCAGGTGATGATCGAGGGGCCCGGCCA  266503

Query  1215    TGTGCCGATGCATAAGATCAAGGCCAACATGGACAAGCAGCTTGAGCACTGCCACGAAGC  1274
               ||| |||||||| ||||||||||  ||||||||||||||||| |    ||||  ||| ||
Sbjct  266502  TGTTCCGATGCACAAGATCAAGGAAAACATGGACAAGCAGCTCGCCGTCTGCGGCGAGGC  266443

Query  1275    GCCGTTCTATACGCTTGGACCGCTGACGACGGATATCGCGCCCGGTTACGACCACATTAC  1334
               ||| ||||||||||| || ||||||||||| |||||||||||||| ||||||||||| ||
Sbjct  266442  GCCCTTCTATACGCTGGGGCCGCTGACGACCGATATCGCGCCCGGCTACGACCACATCAC  266383

Query  1335    CTCCGCCATTGGGGCTGCTATGATCGGCTGGTTCGGCACGGCGATGCTCTGCTATGTCAC  1394
               ||||| ||| || || || ||||||||||||||||||||||| ||||||||||| |||||
Sbjct  266382  CTCCGGCATCGGTGCGGCGATGATCGGCTGGTTCGGCACGGCCATGCTCTGCTACGTCAC  266323

Query  1395    GCCCAAAGAGCATCTGGGTCTGCCGGACCGGAACGACGTCAAGACGGGTGTCATCACCTA  1454
                || || |||||||| || ||||| ||||| | |||||||||||| || |||||||||||
Sbjct  266322  CCCGAAGGAGCATCTCGGCCTGCCTGACCGCAGCGACGTCAAGACCGGCGTCATCACCTA  266263

Query  1455    CAAGCTCGCAGCTCATGCTGCGGATCTGGCGAAGGGCCATCCGGGCGCGCAGATGCGGGA  1514
               |||| |||| || ||||| || || || || ||||||||||| |  ||||   | || ||
Sbjct  266262  CAAGATCGCCGCCCATGCGGCCGACCTTGCCAAGGGCCATCCCGCGGCGCGCCTTCGCGA  266203

Query  1515    TGACGCGCTATCGCGGGCGCGGTTCGAGTTCCGGTGGGAGGATCAGTTCAATCTGGGTCT  1574
                || ||||| |||||||| || ||||| ||||| ||||| || |||||||| ||    ||
Sbjct  266202  CGATGCGCTGTCGCGGGCACGTTTCGAATTCCGCTGGGAAGACCAGTTCAACCTCTCCCT  266143

Query  1575    CGATCCTGATACGGCCCGTGCCATGCATGATGAAACACTGCCCAAGCAGGCGCACAAGGT  1634
               ||| || || ||||||||  || | || ||||| || || || ||| | |||||||||||
Sbjct  266142  CGACCCCGAGACGGCCCGCTCCTTCCACGATGAGACGCTTCCGAAGGAAGCGCACAAGGT  266083

Query  1635    GTCCCATTTCTGCTCGATGTGTGGGCCGAAGTTCTGCTCGATGAAGATTTCGCATGACAT  1694
               | | |||||||| |||||||| || ||||| || |||||||||   || |||||||||||
Sbjct  266082  GGCGCATTTCTGTTCGATGTGCGGCCCGAAATTTTGCTCGATGCGCATATCGCATGACAT  266023

Query  1695    CCGTGCTGCAGCGGAAAAGCAGGACGGTATGGAGCAGATGGCGGAGAAATTCCGTGAAGG  1754
               ||| || | ||||    || |||| ||  ||||   |||||||| ||||| ||| || ||
Sbjct  266022  CCGCGCCGAAGCG---CAGAAGGAGGGGCTGGACGCGATGGCGGCGAAATACCGGGAGGG  265966

Query  1755    CGGGCAGCTCTATGTTCCC  1773
               |||  | |||||| | |||
Sbjct  265965  CGGCGATCTCTATATGCCC  265947


Range 2: 263971 to 264546

Score:206 bits(228), Expect:1e-47, 
Identities:403/585(69%),  Gaps:18/585(3%), Strand: Plus/Minus

Query  3102    CTGCCCAACACGGCAGGCTGCCACACCGTTCGGGAAGCCGTAACCACGGCCCGGATGGCG  3161
               || ||||||||||| ||||| |||  |||    || || ||    |||||   |||||| 
Sbjct  264546  CTTCCCAACACGGCCGGCTGTCACGGCGTCTCCGAGGCGGTGCTGACGGCAAAGATGGCC  264487

Query  3162    CGTGAAGTGTTTGGAACTTCATGGATCAAGCTGGAAGTCATCGGTCATGCCGACACGCTG  3221
               || ||||| ||| | ||    |||||||||||||| || |||||  ||  ||||||||||
Sbjct  264486  CGGGAAGTCTTTCGCACCAACTGGATCAAGCTGGAGGTGATCGGCAATCACGACACGCTG  264427

Query  3222    CAACCCGACCCGTTTGCGCTCGTCGAGGCCGCGCGGGTGCTGTGTGCGGAGGGGTTTGAT  3281
               || || ||    || || ||||| || || |||||  | ||    |  ||||| || || 
Sbjct  264426  CAGCCGGATGTTTTCGCACTCGTGGAAGCGGCGCGCATCCTCACCGGCGAGGGTTTCGAG  264367

Query  3282    GTCTTTCCCTACACGACCGAGGACCTGATCGTGGGCGAAAAGCTGCTTGAGGCCGGTTGC  3341
               |||||||||||||||||||| || |||||||| | |||    ||  | || ||||| |||
Sbjct  264366  GTCTTTCCCTACACGACCGACGATCTGATCGTCGCCGAGCGCCTCGTCGACGCCGGCTGC  264307

Query  3342    AAAGTCCTGATGCCCTGGGGCGCGCCCATTGGTTCAG-GACAGGGTCTCCGAAATCTGGC  3400
                  || |||||||||||| ||||||| || || || | | | ||  || | ||| || ||
Sbjct  264306  CGGGTGCTGATGCCCTGGTGCGCGCCGATCGGATCTGCGGCCGGCCCT-CAAAACCTCGC  264248

Query  3401    GGGATTGCGCAGCATGAGGGCACATTTCCGGGATGTTCCGCTGGTCGTGGATGCGGGGAT  3460
                | | | ||    ||| |||| |||||    || || |||||| |||||||||| || ||
Sbjct  264247  CGCACTTCGATCGATGCGGGCGCATTTTGCAGACGTGCCGCTGATCGTGGATGCCGGCAT  264188

Query  3461    CGGTGCCCCCAGCCAAGCCGCGCAGACC---ATGGAACTTGGGTTTGATGCCGTGTTGCT  3517
               |||    |||   || || ||    |||   |||||||| || || ||||||||| ||||
Sbjct  264187  CGGCCGGCCCTCGCATGCGGC---CACCGTGATGGAACTGGGCTTCGATGCCGTGCTGCT  264131

Query  3518    CAATACTGCGGTGGCGAAGGCAGTCGATCCTGTGGGAATGGCGCGGGCCTTTGGGCGCGC  3577
                || || ||||| ||    || | ||| || |  |  ||||||  ||||||||     ||
Sbjct  264130  GAACACCGCGGTTGCCGGCGCCGGCGACCCGGCCGCGATGGCGGAGGCCTTTGCCAAGGC  264071

Query  3578    CATACAGGCGGGACGGGAAGGCTATCAG-GCCGGACTGATGCCGGA---GCGGGATATGG  3633
                ||  | || || | || ||||  || | |||||   ||||| |||   ||| || ||||
Sbjct  264070  AATCGATGCCGG-CAGGCAGGCGTTCGGCGCCGG---GATGCTGGAGCCGCGCGACATGG  264015

Query  3634    CCAGTG-CCTCGACGCCCGTTTTCGGTCTGGCGGAGCTGGCATGA  3677
               || ||| ||||||| || ||  ||||   ||||| | | ||||||
Sbjct  264014  CC-GTGCCCTCGACACCGGTGATCGGAAAGGCGGTGTTTGCATGA  263971


Range 3: 265008 to 265367

Score:99.6 bits(109), Expect:4e-15, 
Identities:246/366(67%),  Gaps:12/366(3%), Strand: Plus/Minus

Query  2312    CGATCTGCGCGGTGTCCGGGGCGAAATGCTG-ATCGTGCACGCGCCGGACGTGACGCTGA  2370
               |||||||||||||||||| ||||| |||||  ||| | ||  |    || || || ||  
Sbjct  265367  CGATCTGCGCGGTGTCCGCGGCGAGATGCTCTATC-TCCAGACCGAAGAGGTCACCCTCG  265309

Query  2371    CGCGGCCTGTTCGCCTGCTGCATCCGCGCTTCCCCTGCTACATCGTGCCACGCGAAAACG  2430
               | ||||| || ||||||||||||||||| || |||  |||  |||| || ||||  ||||
Sbjct  265308  CCCGGCCCGTCCGCCTGCTGCATCCGCGATTTCCCGTCTATCTCGTTCCCCGCGGCAACG  265249

Query  2431    GGCGCTACATGATCGGTGCGACCATGGTGGAAAGTGCGCATC--GCGGAGGTGTGACGGC  2488
               |    | ||||||||| ||||| ||| | |  ||  ||  ||   |||     | || ||
Sbjct  265248  GCTTTTTCATGATCGGCGCGACGATGATCG--AGACCGATTCCGACGGCCCGATCACCGC  265191

Query  2489    GCGGGCTGCGATGGAGCTGCTTTCGGCGGCCTATACGCTTCATCCCGGTTTTGCCGAAGC  2548
                ||  |   ||||||  ||||     |||||||| |||| || || | |||||| || ||
Sbjct  265190  ACGTTCGCTGATGGAATTGCTGAACACGGCCTATGCGCTGCACCCGGCTTTTGCGGACGC  265131

Query  2549    GGAAATTCTTGAACTGGGCGCAGGGCTGCGTCCGTCCTTTCCTGACAACATTCCG---GC  2605
                |   |  | |||   ||||| ||  | || ||  || | || |||||  |||||   | 
Sbjct  265130  CGCCGTCGTCGAAACCGGCGCCGGCATTCGCCCTGCCCTGCCCGACAATCTTCCGCGCGT  265071

Query  2606    CATCCGGCACGCTGCAGACCGCATCCATGTGAACGGGATGTATCGCCACGGTTTCCTGAT  2665
               ||  ||| | |  | ||| ||  ||  | | |||||  | |||||||||||||| ||| |
Sbjct  265070  CACGCGGGA-GGGGAAGATCG--TCGTTTTCAACGGCCTCTATCGCCACGGTTTTCTGCT  265014

Query  2666    GGCGCC  2671
               ||||||
Sbjct  265013  GGCGCC  265008


>Sinorhizobium americanum strain CFNEI 73 plasmid C, complete sequence
Sequence ID: CP013110.1 Length: 2177502 
Range 1: 2108529 to 2110171

Score:1305 bits(1446), Expect:0.0, 
Identities:1289/1658(78%),  Gaps:30/1658(1%), Strand: Plus/Plus

Query  124      CCGCTGAACGTCTATGATAGTTCTGGGCCCTATAC---CGACACCGCC---ATCAGCATC  177
                ||| | | ||||||||||   || || ||||||||   ||| | ||||   ||| |||||
Sbjct  2108529  CCGGTCACCGTCTATGATTCCTCCGGCCCCTATACGCTCGAGAACGCCGATATCCGCATC  2108588

Query  178      GACATTGCGAAAGGTCTTGCGGACAGTCGCGGCGACTGGCTGC-GTCGTCGCGATGATGT  236
                |||   |||   || ||  ||     |||| |||||||| | | | || ||||  |||||
Sbjct  2108589  GAC---GCG---GGCCTGCCGCGGCTTCGCCGCGACTGGATCCTGGCG-CGCGGCGATGT  2108641

Query  237      GGAGGAGTATGACGGTCGCACGATCACGGCAGCCGATAACGGTTTTGCAGAAGGGGATCG  296
                 |||   ||||| || |||||  ||| ||| |  || ||||| |||||    || || ||
Sbjct  2108642  CGAGAGCTATGAGGGGCGCACCGTCAAGGCGGAGGACAACGGCTTTGCCACCGGCGAGCG  2108701

Query  297      GCTGACACCTGCATTTCCGAACCAGCGCCGCCCCCTGCGGGCG--GTCGGGGATCGTGCT  354
                |||||| || | ||||||   ||  | ||  || ||   |||   | | ||   |  || 
Sbjct  2108702  GCTGACGCCGGAATTTCCCGTCCGCCACCAGCCGCTCAAGGCCAAGCCCGGC--CAGGCC  2108759

Query  355      GTGACCCAGCTGGCTTATGCCCGTGCCGGCGTCATTACGCCCGAGATGGAATTCGTCGCC  414
                || |||||||| || ||||| || |||||| |||| ||||| || ||||||||| |||||
Sbjct  2108760  GTCACCCAGCTTGCCTATGCGCGGGCCGGCATCATCACGCCGGAAATGGAATTCATCGCC  2108819

Query  415      ATCCGGGAAAATATCGGCCGGACGCAGGCCCTGAAGGAAGAGC------GGGATGGCGAG  468
                || || |||||  ||||||| | |  |||   |||||| | ||      | || ||||||
Sbjct  2108820  ATTCGCGAAAACCTCGGCCGCAAGGCGGC---GAAGGAGGCGCTTGCCCGCGACGGCGAG  2108876

Query  469      GATTTCGGAGCCAGCATTCCGGATTTCGTAACGCCGGAATTCGTGCGGCAGGAAATTGCT  528
                   ||||| |||    | ||||||||||| |||||||||||||| || |||||  | || 
Sbjct  2108877  AGCTTCGGCGCCGCGGTGCCGGATTTCGTCACGCCGGAATTCGTCCGCCAGGAGGTCGCC  2108936

Query  529      TTAGGACGGGCAATCATTCCCGCCAATATCAATCACCGTGAGCTTGAGCCGATGATTATC  588
                   || ||||| ||||| |||||||| ||||| || | |||    ||||||||||| |||
Sbjct  2108937  AGTGGCCGGGCGATCATCCCCGCCAACATCAACCATCCTGAAAGCGAGCCGATGATCATC  2108996

Query  589      GGGCGCAACTTTCTGGTGAAGATCAATGCCAATATCGGCAATTCGGCCGTGACATCTTCG  648
                || || || || |||||||||||||| ||||||||||||||||| ||||| || || |||
Sbjct  2108997  GGCCGGAATTTCCTGGTGAAGATCAACGCCAATATCGGCAATTCCGCCGTCACCTCGTCG  2109056

Query  649      ATGGAAGAAGAGGTCGAGAAGATGGTGTGGTCCATCCGCTGGGGCGCGGATACGGTCATG  708
                ||||  || ||||||||||||||||| ||| | |  ||||||||||| ||||||||||||
Sbjct  2109057  ATGGCCGAGGAGGTCGAGAAGATGGTCTGGGCGACGCGCTGGGGCGCCGATACGGTCATG  2109116

Query  709      GATCTTTCGACGGGACGCAACATCCATAACATCCGCGACTGGATCATCCGGAATGCTCCT  768
                || || ||||| || ||||||||||| |||||||| || ||||||||||| ||| | || 
Sbjct  2109117  GACCTCTCGACCGGCCGCAACATCCACAACATCCGTGAATGGATCATCCGCAATTCGCCG  2109176

Query  769      GTGCCGATCGGAACGGTGCCGCTTTATCAGGCGCTGGAAAAGGTGGGCGGGATTGCGGAA  828
                ||||||||||| || ||||| || || ||||||||||| ||||||  ||| ||||| |||
Sbjct  2109177  GTGCCGATCGGCACCGTGCCACTCTACCAGGCGCTGGAGAAGGTGAACGGCATTGCCGAA  2109236

Query  829      GACCTGACATGGGAAGTTTTCCGCGACACGCTGATTGAGCAGGCGGAGCAGGGGGTGGAT  888
                ||||| || ||||| || |  |||||||| || || |||||||| |||||||| || || 
Sbjct  2109237  GACCTCACCTGGGAGGTCTATCGCGACACCCTCATCGAGCAGGCCGAGCAGGGCGTCGAC  2109296

Query  889      TACTTTACCATCCACGCTGGTGTCCGGCTGCACATGATCCCGCTGACGGCCCGACGGGTG  948
                || || |||||||| || || || |||||||||   |||||||| || | |   ||| | 
Sbjct  2109297  TATTTCACCATCCATGCCGGCGTTCGGCTGCACTACATCCCGCTCACCGTCGATCGGATC  2109356

Query  949      ACGGGTATCGTGTCGCGCGGCGGTTCCATCATGGCGAAATGGTGCCTGCATCATCACCGC  1008
                || || ||||| ||||||||||| || |||||||| |||||||||||||| |||||||||
Sbjct  2109357  ACCGGCATCGTCTCGCGCGGCGGCTCGATCATGGCCAAATGGTGCCTGCACCATCACCGC  2109416

Query  1009     GAAAGCTTCCTGTACGAGCATTTCGAGGAGATCTGCGACATCTGCCGTCGTTATGACGTG  1068
                ||||||||||| |||||||||||||||||||||||||||||||||||    || ||||| 
Sbjct  2109417  GAAAGCTTCCTCTACGAGCATTTCGAGGAGATCTGCGACATCTGCCGCGCCTACGACGTC  2109476

Query  1069     TCGTTCTCGCTTGGGGATGGGTTGCGTCCGGGCTCGATCGCCGATGCCAACGATGCGGCG  1128
                || |||||||| || || ||  |||| || |||||||||||||| ||||| ||||| |||
Sbjct  2109477  TCCTTCTCGCTCGGCGACGGCCTGCGCCCCGGCTCGATCGCCGACGCCAATGATGCCGCG  2109536

Query  1129     CAGTTTGCAGAGCTTGAGACGCTTGGCGAGCTGACGAAAATTGCCTGGGCCAAGGACTGT  1188
                ||||| || || || || ||||| |||||| ||||| | || ||||||||||||||||| 
Sbjct  2109537  CAGTTCGCGGAACTCGAAACGCTCGGCGAGTTGACGCAGATCGCCTGGGCCAAGGACTGC  2109596

Query  1189     CAGGTCATGATCGAAGGGCCGGGTCATGTGCCGATGCATAAGATCAAGGCCAACATGGAC  1248
                ||||| |||||||| || || || |||||||||||||| ||||||||||  |||||||||
Sbjct  2109597  CAGGTGATGATCGAGGGCCCCGGCCATGTGCCGATGCACAAGATCAAGGAGAACATGGAC  2109656

Query  1249     AAGCAGCTTGAGCACTGCCACGAAGCGCCGTTCTATACGCTTGGACCGCTGACGACGGAT  1308
                ||||||||  |   ||||  ||| ||||| ||||| |||||||||||||||||||| || 
Sbjct  2109657  AAGCAGCTCAAAACCTGCGGCGAGGCGCCCTTCTACACGCTTGGACCGCTGACGACCGAC  2109716

Query  1309     ATCGCGCCCGGTTACGACCACATTACCTCCGCCATTGGGGCTGCTATGATCGGCTGGTTC  1368
                ||||||||||| ||||||||||| || || | ||| || || || |||||||||||||||
Sbjct  2109717  ATCGCGCCCGGCTACGACCACATCACGTCGGGCATCGGCGCGGCGATGATCGGCTGGTTC  2109776

Query  1369     GGCACGGCGATGCTCTGCTATGTCACGCCCAAAGAGCATCTGGGTCTGCCGGACCGGAAC  1428
                ||||| |||||||||||||| || |||||||| ||||||||||| ||||| ||||| |||
Sbjct  2109777  GGCACCGCGATGCTCTGCTACGTGACGCCCAAGGAGCATCTGGGGCTGCCCGACCGCAAC  2109836

Query  1429     GACGTCAAGACGGGTGTCATCACCTACAAGCTCGCAGCTCATGCTGCGGATCTGGCGAAG  1488
                |||||||||  ||| ||||||||||||||| |||| || || || || || || || |||
Sbjct  2109837  GACGTCAAGGTGGGCGTCATCACCTACAAGATCGCCGCGCACGCCGCCGACCTCGCCAAG  2109896

Query  1489     GGCCATCCGGGCGCGCAGATGCGGGATGACGCGCTATCGCGGGCGCGGTTCGAGTTCCGG  1548
                |||||||||| ||| |  || || || |||||||| ||||| || || ||||| ||||| 
Sbjct  2109897  GGCCATCCGGCCGCCCGCATCCGAGACGACGCGCTTTCGCGCGCCCGTTTCGAATTCCGC  2109956

Query  1549     TGGGAGGATCAGTTCAATCTGGGTCTCGATCCTGATACGGCCCGTGCCATGCATGATGAA  1608
                ||||||||||||||| | |||   |||||||| || || |||||     | || || |||
Sbjct  2109957  TGGGAGGATCAGTTCCACCTGTCGCTCGATCCGGAAACCGCCCGCAATTTCCACGACGAA  2110016

Query  1609     ACACTGCCCAAGCAGGCGCACAAGGTGTCCCATTTCTGCTCGATGTGTGGGCCGAAGTTC  1668
                ||  |||| ||| ||||||| |||||  | ||||||||||| ||||| || ||||| |||
Sbjct  2110017  ACCTTGCCGAAGGAGGCGCATAAGGTTGCGCATTTCTGCTCCATGTGCGGCCCGAAATTC  2110076

Query  1669     TGCTCGATGAAGATTTCGCATGACATCCGTGCTGCAGCGGAAAAGCAGGACGGTATGGAG  1728
                |||||||||  ||| || || |||||||| || |  |||    || |||| ||  | |||
Sbjct  2110077  TGCTCGATGCGGATCTCCCACGACATCCGCGCCGAGGCG---CAGAAGGAGGGACTCGAG  2110133

Query  1729     CAGATGGCGGAGAAATTCCGTGAAGGCGGGCAGCTCTA  1766
                   ||||||| ||||| ||| || |||||  | |||||
Sbjct  2110134  GTCATGGCGGCGAAATACCGCGAGGGCGGCGACCTCTA  2110171


Range 2: 2111361 to 2112701

Score:266 bits(294), Expect:1e-65, 
Identities:888/1356(65%),  Gaps:42/1356(3%), Strand: Plus/Plus

Query  2887     GAGGTCCTCTCACCAATGCAGGGAGGCTGACCATG------TTCTATGGTGTCGATCTGA  2940
                |||||||| || || ||||||||||||||| ||||      ||||||||   |||  || 
Sbjct  2111361  GAGGTCCTGTCGCCCATGCAGGGAGGCTGATCATGCCGCAATTCTATGGAACCGAGTTGC  2111420

Query  2941     AATCCCGTCTGATGCTCGGGACTGCGCAATATCGCTCACCGCAGGTT-TTGCTGGAGGCG  2999
                  || || ||| ||||||| || ||||  || | ||| |||    || ||||||  | ||
Sbjct  2111421  GCTCGCGGCTGCTGCTCGGCACCGCGCGTTACCCCTCGCCGGCCATTCTTGCTGAGGCCG  2111480

Query  3000     ATTGAAGCATCCGGCGCCGAGGTCATTACTGTCTCGCTGAG--GCGGGAAGG--GGCGGC  3055
                   |  |  || ||| ||||  || |||| ||||||||  |  ||| ||  |  ||||||
Sbjct  2111481  TACGGCGG-TCGGGCACCGATATCGTTACGGTCTCGCTTCGCCGCGAGACCGCCGGCGGC  2111539

Query  3056     CG-----GGGGAGCGTTTCGTGACCTTCTG-GCGAAAAGC-CGGTG-CCGCCTGCTGCCC  3107
                ||     | || || |||   || ||  |  ||||   || ||| | |||| | ||||| 
Sbjct  2111540  CGTCAGCGCGGCGCCTTTTTCGAGCTGATCCGCGA---GCTCGGCGTCCGCGTCCTGCCG  2111596

Query  3108     AACACGGCAGGCTGCCACACCGTTCGGGAAGCCGTAACCACGGCCCGGATGGCGCGTGAA  3167
                |||||||| ||||||||  ||||   ||| || ||    |||||   ||||||||| || 
Sbjct  2111597  AACACGGCCGGCTGCCATTCCGTCTCGGAGGCTGTGCTGACGGCGAAGATGGCGCGCGAG  2111656

Query  3168     GTGTT-TGGAACTTCATGGATCAAGCTGGAAGTCATCGGTCATGCCGACACGCTGCAACC  3226
                || || | || |  | ||||||||||| ||||||||||| ||   ||| |||||||| ||
Sbjct  2111657  GTTTTCTCGACCGAC-TGGATCAAGCTCGAAGTCATCGGCCACCACGATACGCTGCAGCC  2111715

Query  3227     CGACCCGTTTGCGCTCGTCGAGGCCGCGCGGGTGCTGTGTGCGGAGGGGTTTGATGTCTT  3286
                 |||   || |  |||||||| || |||||  | ||    |  || || || ||||| ||
Sbjct  2111716  GGACGTCTTCGGCCTCGTCGAAGCGGCGCGCATCCTCACCGGCGAAGGCTTCGATGTGTT  2111775

Query  3287     TCCCTACACGACCGAGGACCTGATCGTGGGCGAAAAGCTGCTTGAGGCCGGTTGCAAAGT  3346
                 |||||||||||||| || ||| |||| |  |||  |||||| | |||||| ||||| ||
Sbjct  2111776  CCCCTACACGACCGACGATCTGGTCGTAGCGGAACGGCTGCTCGGGGCCGGCTGCAATGT  2111835

Query  3347     CCTGATGCCCTGGGGCGCGCCCATTGGTTCAG-GACA-GGGTCTCCGAAATCTGGCGGGA  3404
                 |||||||||||| |||| || || ||  ||| | || |||||  |  || ||| |||| 
Sbjct  2111836  GCTGATGCCCTGGTGCGCACCGATCGG--CAGCGCCATGGGTCCGCAGAACCTGCCGGGC  2111893

Query  3405     TTGCGCAGCATGAGGGCACATTTCCGGGATGTTCCGCTGGTCGTGGATGCGGGGATCGGT  3464
                || |||  |||| | ||  | || |  || || |||||| |||| || || || ||||| 
Sbjct  2111894  TTACGCGCCATGCGCGCCGAATTTCCCGACGTGCCGCTGATCGTCGACGCCGGCATCGG-  2111952

Query  3465     GCCCCCAGC-CAAGCCGCGCAGACCATGGAACTTGGGTTTGATGCCGTGTTGCTCAATAC  3523
                 |  ||| | || || ||      ||||||  | || |  || || ||  | ||||| ||
Sbjct  2111953  CCGACCATCGCATGCGGCAACCGTCATGGAGTTCGGATACGACGCGGTTCTCCTCAACAC  2112012

Query  3524     TGCGGTGGCGAAGGCAGTCGATCCTGTGGGAATGGCGCGGGCCTTTGGGCGCGCCATACA  3583
                 || || ||    || | |||||| |  |  |||||   |||||| |    ||| ||  |
Sbjct  2112013  CGCTGTCGCCGGCGCTGCCGATCCGGCCGCCATGGCCGCGGCCTTCGCAGCCGCGATCGA  2112072

Query  3584     GGCGGGACGGGAAGGCTATCAGGCCGGACTGATGCCGGAGCGGGATATGGCCAGTGCCTC  3643
                ||| || |     | |||||| |||||| || ||  |  ||| || ||||||  | | ||
Sbjct  2112073  GGCCGGCCATATGGCCTATCACGCCGGAATGCTGGAGCCGCGCGACATGGCCGTTCCTTC  2112132

Query  3644     GACGCCCGTTTTCGGTCTGGCGGAGCTGGCATGATGACGCTTGATCCGTTCTATCTTCTG  3703
                 || |||||  ||||   |||||   |    |  ||| ||| || |||||||||||  | 
Sbjct  2112133  CACTCCCGTCATCGGAAAGGCGG---TCTTCTCGTGAAGCTCGACCCGTTCTATCTCATC  2112189

Query  3704     GTCGGGGAAGTCGGACTTCTTGAAACGCTGCTGCCCTGGGGTGTGCGGCTGGTGCAGCTT  3763
                ||||     | |  |    | |||  |||| ||||    || ||   ||||||||| || 
Sbjct  2112190  GTCGATAGCGCCCAATGGATCGAACGGCTGGTGCCGCTCGGCGTCAAGCTGGTGCAACTC  2112249

Query  3764     CGCCTCAAGGA-CAAACCGGAAGCGGAAATCCGCCGTCAGATCTGTCATGCC-CGTGA-T  3820
                 |  |||| || |  | | || |  ||  | ||| |  ||||| |    ||| ||  | |
Sbjct  2112250  AGGATCAAAGAGCGGAGC-GACGAAGACCTTCGCGGCGAGATCCGCAGAGCCACGGCAGT  2112308

Query  3821     CTGTG-TGAGCGGCATGGCGCCCAGCTTGTCGTCAACGACTACTGGCGCCTTGCGATGGA  3879
                ||||| || ||  ||  |   |||| |  ||||||||||||| |||||  | ||||| ||
Sbjct  2112309  CTGTGCTGCGCATCAGTG---CCAGTTGATCGTCAACGACTATTGGCGGTTGGCGATCGA  2112365

Query  3880     ACTGGGGTGCGATTTCGTCCATCTGGGTCAGGAAGACATTGAAACGGCGGATTTTGCCGC  3939
                    || ||||| ||||| || || || ||||| ||  | |     || ||| |   | |
Sbjct  2112366  GGAAGGCTGCGACTTCGTGCACCTCGGCCAGGAGGATCTCGCCGATGCCGATCTCCGCAC  2112425

Query  3940     GCTTCGAGACGCTGGGATCCGGTTCGGGCTGTCCACCCATGATCCGGCGGAACTCGAACG  3999
                | | || | ||| ||| |      |||| |   |||||||||   |||||| ||||||  
Sbjct  2112426  GATCCGCGCCGCCGGGCTGAAACACGGGATCAGCACCCATGACGAGGCGGAGCTCGAAAC  2112485

Query  4000     GGCCCTGTCTTACGAACCAGCTTACGTTGCTCTCGGTCCAGTTTATCCGACCCTTCTGaa  4059
                ||| ||  |    ||||| |  ||||| || ||||| ||  | || |||||  | || ||
Sbjct  2112486  GGCGCTTGCCGCAGAACCGGACTACGTGGCGCTCGGGCCGATCTACCCGACGATCCTCAA  2112545

Query  4060     aaaaaTGAAATGGGGGCCTCAGGGGCTGGAGCGGGTGGCTGACTGGAAGAAACGGGCCGG  4119
                 || |||||||||| ||| ||||| |||  |||| |  |   ||||    | || | |  
Sbjct  2112546  GAAGATGAAATGGGCGCCGCAGGGACTGACGCGGCTTTCCACCTGGCGCGAGCGCGTCAC  2112605

Query  4120     TCAGACACCGCTTGTCGCCATTGGGGGCCTGACGCCCGAGCGCCTCCCGGGGGTCTTTTC  4179
                 | |   ||||| |||||||| || ||||| |  || |||||| ||   || |||||  |
Sbjct  2112606  GCCGCTGCCGCTCGTCGCCATCGGCGGCCTCAATCCGGAGCGCATCGACGGCGTCTTCGC  2112665

Query  4180     CGCAGGTGCGGACAGCGCCGCTGTGGTGACGGATAT  4215
                |   || || |||||||| || || || || || ||
Sbjct  2112666  CCATGGCGCCGACAGCGCTGCCGTCGTCACCGACAT  2112701


Range 3: 2110774 to 2111131

Score:97.8 bits(107), Expect:1e-14, 
Identities:242/362(67%),  Gaps:8/362(2%), Strand: Plus/Plus

Query  2316     CTGCGCGGTGTCCGGGGCGAAATGCTGATCGTGCACGCGCCGGACGTGACGCTGACGCGG  2375
                |||||||| ||||| |||||||||||   | | ||  |    || || |  ||  | || 
Sbjct  2110774  CTGCGCGGCGTCCGCGGCGAAATGCTCTACCTCCAGACCGACGAGGTCAGCCTTTCCCGT  2110833

Query  2376     CCTGTTCGCCTGCTGCATCCGCGC-TTCCCCTGCTACATCGTGCCACGCGAAAACGGGCG  2434
                || || |||||||||||||||||| |||| || ||| |||||||| ||||    ||||| 
Sbjct  2110834  CCGGTGCGCCTGCTGCATCCGCGCATTCCGCT-CTATATCGTGCCGCGCGGCGGCGGGCT  2110892

Query  2435     CTACATGATCGGTGCGACCATGGTGGAAAGTGCGCATCGCGGAGGTGTGACGGCGCGGGC  2494
                || ||||  ||| ||||| ||| | ||||| |   ||  ||| |   | || || ||  |
Sbjct  2110893  CTTCATGTGCGGGGCGACGATGATCGAAAGCGACGATGCCGGCGCGATCACCGCCCGCTC  2110952

Query  2495     TGCGATGGAGCTGCTTTCGGCGGCCTATACGCTTCATCCCGGTTTTGCCGAAGCGGAAAT  2554
                   |||||||||  |    || |||||||| || || || |  |||||||| ||     |
Sbjct  2110953  GCTGATGGAGCTCTTGAACGCCGCCTATACACTGCACCCGGCCTTTGCCGAGGCCCGCCT  2111012

Query  2555     TCTTGAACTGGGCGCAGGGCTGCGTCCGTCCTTTCCTGACAACATTCCG---GCCATCCG  2611
                  | ||    ||| | ||  |||| ||  |||||   |||||| | |||   | || |||
Sbjct  2111013  GGTCGAGACCGGCACCGGTGTGCGCCCCGCCTTTGGCGACAACCTGCCGCGCGTCACCCG  2111072

Query  2612     GCACGCTGCAGACCGCATCCATGTGAACGGGATGTATCGCCACGGTTTCCTGATGGCGCC  2671
                |||     || ||  ||||   || |||||  | || |||||||| |||||| || ||||
Sbjct  2111073  GCA--GAACA-ACACCATCACCGTCAACGGCCTCTACCGCCACGGCTTCCTGCTGTCGCC  2111129

Query  2672     TG  2673
                ||
Sbjct  2111130  TG  2111131


>Sinorhizobium fredii HH103 plasmid pSfHH103e complete sequence
Sequence ID: HE616899.1 Length: 2096125 
Range 1: 1725166 to 1726727

Score:1305 bits(1446), Expect:0.0, 
Identities:1240/1575(79%),  Gaps:26/1575(1%), Strand: Plus/Plus

Query  205      CGCGGCGACTGGCTGCGTCGTC-GCGATGATGTGGAGGAGTATGACGGTCGCACGATCAC  263
                ||| |||||||| | | ||| | |||  ||||| |||   || || || ||   | ||| 
Sbjct  1725166  CGCCGCGACTGGATTC-TCGCCCGCGGCGATGTCGAGAGCTACGAGGGCCGTGTGGTCAA  1725224

Query  264      GGCAGCCGATAACGGTTTTGCAGAAGGGGATCGGCTGACACCTGCATTTCCGAACCAGCG  323
                ||| |  || || || |||||    || || |||||||| || | ||| ||    | |||
Sbjct  1725225  GGCGGAGGACAATGGCTTTGCGACCGGCGAGCGGCTGACGCCGGAATTCCCT---CTGCG  1725281

Query  324      CCGCC---CCCTGCGGGCG--GTCGGGGATCGTGCTGTGACCCAGCTGGCTTATGCCCGT  378
                || ||   | ||| | |||  | ||||   |  || || |||||||| || || || || 
Sbjct  1725282  CCACCAGCCGCTGAGAGCGAAGCCGGGC--CAAGCCGTTACCCAGCTCGCCTACGCGCGA  1725339

Query  379      GCCGGCGTCATTACGCCCGAGATGGAATTCGTCGCCATCCGGGAAAATATCGGCCGGACG  438
                |||||| |||||||||| || ||||| ||| |||||||||| || ||  ||||||| |  
Sbjct  1725340  GCCGGCATCATTACGCCGGAAATGGAGTTCATCGCCATCCGCGAGAACCTCGGCCGCA--  1725397

Query  439      CAGGCCCTGAAGGAAGAGC------GGGATGGCGAGGATTTCGGAGCCAGCA-TTCCGGA  491
                 ||||    ||||||| ||      | || ||||||   ||||| || |||  |||| ||
Sbjct  1725398  -AGGCTGCAAAGGAAGCGCTCGCCCGCGACGGCGAGAGCTTCGGCGC-AGCGGTTCCCGA  1725455

Query  492      TTTCGTAACGCCGGAATTCGTGCGGCAGGAAATTGCTTTAGGACGGGCAATCATTCCCGC  551
                |||||| |||||||||||||| || |||||  | |||   || ||||| ||||| || ||
Sbjct  1725456  TTTCGTCACGCCGGAATTCGTCCGCCAGGAGGTCGCTAGCGGCCGGGCGATCATCCCGGC  1725515

Query  552      CAATATCAATCACCGTGAGCTTGAGCCGATGATTATCGGGCGCAACTTTCTGGTGAAGAT  611
                ||| ||||| || |  ||    ||||||||||| ||||| ||||| || || ||||||||
Sbjct  1725516  CAACATCAACCATCCGGAAAGCGAGCCGATGATCATCGGCCGCAATTTCCTCGTGAAGAT  1725575

Query  612      CAATGCCAATATCGGCAATTCGGCCGTGACATCTTCGATGGAAGAAGAGGTCGAGAAGAT  671
                ||| ||||||||||||||||| ||||| || || |||||||  || || |||||||||||
Sbjct  1725576  CAACGCCAATATCGGCAATTCCGCCGTCACCTCGTCGATGGCCGAGGAAGTCGAGAAGAT  1725635

Query  672      GGTGTGGTCCATCCGCTGGGGCGCGGATACGGTCATGGATCTTTCGACGGGACGCAACAT  731
                ||| ||| | |  ||||||||||||||||| |||||||| || ||||| || ||||||||
Sbjct  1725636  GGTCTGGGCGACGCGCTGGGGCGCGGATACAGTCATGGACCTCTCGACCGGCCGCAACAT  1725695

Query  732      CCATAACATCCGCGACTGGATCATCCGGAATGCTCCTGTGCCGATCGGAACGGTGCCGCT  791
                ||| ||||||||||| ||||||||||| ||| | || ||||||||||| |||||||||||
Sbjct  1725696  CCACAACATCCGCGAATGGATCATCCGCAATTCGCCGGTGCCGATCGGCACGGTGCCGCT  1725755

Query  792      TTATCAGGCGCTGGAAAAGGTGGGCGGGATTGCGGAAGACCTGACATGGGAAGTTTTCCG  851
                 || ||||||||||| |||||   ||| || || || || || |  ||||| || |||||
Sbjct  1725756  CTACCAGGCGCTGGAGAAGGTCAACGGCATCGCCGAGGATCTTAGCTGGGAGGTCTTCCG  1725815

Query  852      CGACACGCTGATTGAGCAGGCGGAGCAGGGGGTGGATTACTTTACCATCCACGCTGGTGT  911
                |||||||||||| |||||||| |||||||| || || || || |||||||| || || ||
Sbjct  1725816  CGACACGCTGATCGAGCAGGCCGAGCAGGGCGTCGACTATTTCACCATCCATGCGGGCGT  1725875

Query  912      CCGGCTGCACATGATCCCGCTGACGGCCCGACGGGTGACGGGTATCGTGTCGCGCGGCGG  971
                 ||| |||||   ||||||||||||| |   || || || || ||||| |||||||||||
Sbjct  1725876  GCGGTTGCACTACATCCCGCTGACGGTCAATCGCGTCACCGGCATCGTCTCGCGCGGCGG  1725935

Query  972      TTCCATCATGGCGAAATGGTGCCTGCATCATCACCGCGAAAGCTTCCTGTACGAGCATTT  1031
                 || |||||||| || ||||| |||||||| || |||||||||||||| |||||||||||
Sbjct  1725936  CTCGATCATGGCCAAGTGGTGTCTGCATCACCATCGCGAAAGCTTCCTCTACGAGCATTT  1725995

Query  1032     CGAGGAGATCTGCGACATCTGCCGTCGTTATGACGTGTCGTTCTCGCTTGGGGATGGGTT  1091
                ||||||||||||||||||||||||    |||||||| || |||||||| || || ||  |
Sbjct  1725996  CGAGGAGATCTGCGACATCTGCCGCGCCTATGACGTCTCCTTCTCGCTGGGCGACGGCCT  1726055

Query  1092     GCGTCCGGGCTCGATCGCCGATGCCAACGATGCGGCGCAGTTTGCAGAGCTTGAGACGCT  1151
                |||||| ||||||||||||||||||||||| |||||||| || || ||||| || |||||
Sbjct  1726056  GCGTCCCGGCTCGATCGCCGATGCCAACGACGCGGCGCAATTCGCCGAGCTCGAAACGCT  1726115

Query  1152     TGGCGAGCTGACGAAAATTGCCTGGGCCAAGGACTGTCAGGTCATGATCGAAGGGCCGGG  1211
                 ||||||||||| || || ||||||||||||||||| ||||| |||||||| || || ||
Sbjct  1726116  CGGCGAGCTGACCAAGATCGCCTGGGCCAAGGACTGCCAGGTGATGATCGAGGGCCCCGG  1726175

Query  1212     TCATGTGCCGATGCATAAGATCAAGGCCAACATGGACAAGCAGCTTGAGCACTGCCACGA  1271
                 || ||||| ||||| ||||||||||  ||||||||||||||||||||   ||||  |||
Sbjct  1726176  CCACGTGCCTATGCACAAGATCAAGGAGAACATGGACAAGCAGCTTGAAGTCTGCGGCGA  1726235

Query  1272     AGCGCCGTTCTATACGCTTGGACCGCTGACGACGGATATCGCGCCCGGTTACGACCACAT  1331
                 ||||||||||| ||||| |||||||||||||| || ||||||||||| ||||| |||||
Sbjct  1726236  GGCGCCGTTCTACACGCTCGGACCGCTGACGACCGACATCGCGCCCGGCTACGATCACAT  1726295

Query  1332     TACCTCCGCCATTGGGGCTGCTATGATCGGCTGGTTCGGCACGGCGATGCTCTGCTATGT  1391
                 ||||||| ||| || || || |||||||||||||||||||| || ||||||||||| ||
Sbjct  1726296  CACCTCCGGCATCGGCGCGGCGATGATCGGCTGGTTCGGCACCGCCATGCTCTGCTACGT  1726355

Query  1392     CACGCCCAAAGAGCATCTGGGTCTGCCGGACCGGAACGACGTCAAGACGGGTGTCATCAC  1451
                ||| || || |||||||| |||||||| ||||| |||||||| |||  ||| ||||||||
Sbjct  1726356  CACCCCGAAGGAGCATCTCGGTCTGCCCGACCGCAACGACGTGAAGGTGGGCGTCATCAC  1726415

Query  1452     CTACAAGCTCGCAGCTCATGCTGCGGATCTGGCGAAGGGCCATCCGGGCGCGCAGATGCG  1511
                ||||||| |||| || || || || || || || ||||| ||||||| ||| |   | ||
Sbjct  1726416  CTACAAGATCGCTGCGCACGCCGCCGACCTCGCCAAGGGGCATCCGGCCGCCCGCGTCCG  1726475

Query  1512     GGATGACGCGCTATCGCGGGCGCGGTTCGAGTTCCGGTGGGAGGATCAGTTCAATCTGGG  1571
                 || |||||||| |||||||| || ||||||||||| |||||||| |||||||| |||  
Sbjct  1726476  CGACGACGCGCTGTCGCGGGCCCGCTTCGAGTTCCGCTGGGAGGACCAGTTCAACCTGTC  1726535

Query  1572     TCTCGATCCTGATACGGCCCGTGCCATGCATGATGAAACACTGCCCAAGCAGGCGCACAA  1631
                 |||||||| || ||||||||   | | || || || || ||||| ||| ||||||||||
Sbjct  1726536  GCTCGATCCGGAGACGGCCCGCAACTTCCACGACGAGACGCTGCCGAAGGAGGCGCACAA  1726595

Query  1632     GGTGTCCCATTTCTGCTCGATGTGTGGGCCGAAGTTCTGCTCGATGAAGATTTCGCATGA  1691
                |||| | || |||||||||||||| || ||||| ||||||||||||  ||| || || ||
Sbjct  1726596  GGTGGCGCACTTCTGCTCGATGTGCGGCCCGAAATTCTGCTCGATGCGGATCTCCCACGA  1726655

Query  1692     CATCCGTGCTGCAGCGGAAAAGCAGGACGGTATGGAGCAGATGGCGGAGAAATTCCGTGA  1751
                |||||| || |  |||    || |||| ||  | |||  |||||||| ||||| ||| ||
Sbjct  1726656  CATCCGCGCCGAGGCG---CAGAAGGAAGGCCTCGAGGCGATGGCGGCGAAATACCGCGA  1726712

Query  1752     AGGCGGGCAGCTCTA  1766
                 |||||  | |||||
Sbjct  1726713  CGGCGGCGACCTCTA  1726727


Range 2: 1727951 to 1729290

Score:297 bits(329), Expect:7e-75, 
Identities:898/1360(66%),  Gaps:54/1360(3%), Strand: Plus/Plus

Query  2891     TCCTCTCACCAATGCAGGGAGGCTGA--CCATG------TTCTATGGTGTCGATCTGAAA  2942
                |||| ||||| ||||||||||||| |  |||||      ||||||||    ||  ||  |
Sbjct  1727951  TCCTGTCACCGATGCAGGGAGGCTAAAGCCATGCCGCAATTCTATGGAACGGACGTGCGA  1728010

Query  2943     TCCCGTCTGATGCTCGGGACTGCGCAATATCGCTCACCG--CAGGTTTTGCTGGAGGCGA  3000
                || || ||| ||||||| || || |  || |  || |||  || | ||  |  |||||| 
Sbjct  1728011  TCGCGGCTGCTGCTCGGCACCGCCCGCTACCCATCGCCGGCCATGCTTGCC--GAGGCGG  1728068

Query  3001     TT-GAAGCATCCGGCGCCGAGGTCATTACTGTCTCGCTGAG--GCGGGAAGG--GGCGGC  3055
                |  |  || || ||| ||||  || | || || |||||| |  ||| || ||  ||||| 
Sbjct  1728069  TGCGGCGC-TCGGGCACCGATATCGTCACGGTATCGCTGCGCCGCGAGACGGTCGGCGGT  1728127

Query  3056     CG---GGGGAGCGT-TTCGT-GACCTTCTGGCGAAAAGCCGGTGC-CGCCTGCTGCCCAA  3109
                ||   |||  |||  ||| | || ||  |  ||  ||  ||| |  ||| | ||||| ||
Sbjct  1728128  CGCCAGGGCGGCGCCTTCTTCGAGCTGATC-CGCGAACTCGGCGTGCGCGTCCTGCCGAA  1728186

Query  3110     CACGGCAGGCTGCCACACCGTTCGGGAAGCCGTAACCACGGCCCGGATGGCGCGTGAAGT  3169
                ||| || ||||||||| ||||    || || ||    || ||   ||||||||| || ||
Sbjct  1728187  CACCGCCGGCTGCCACTCCGTGTCTGAGGCGGTGCTGACCGCGAAGATGGCGCGCGAGGT  1728246

Query  3170     GTTTGGAACTTCATGGATCAAGCTGGAAGTCATCGGTCATGCCGACACGCTGCAACCCGA  3229
                |||||  ||    ||||||||||||||||| ||||| |||  |||||||||||| || ||
Sbjct  1728247  GTTTGCGACCAACTGGATCAAGCTGGAAGTAATCGGCCATCACGACACGCTGCAGCCGGA  1728306

Query  3230     CCCGTTTGCGCTCGTCGAGGCCGCGCGGGTGCTGTGTGCGGAGGGGTTTGATGTCTTTCC  3289
                |   || |  || ||||| || || ||  | ||    |  || || || || || |||||
Sbjct  1728307  CGTCTTCGGCCTTGTCGAAGCGGCCCGCATCCTCGCCGGCGAAGGCTTCGAGGTGTTTCC  1728366

Query  3290     CTACACGACCGAGGACCTGATCGTGGGCGAAAAGCTGCTTGAGGCCGGTTGCAAAGTCCT  3349
                |||||||||||| ||||||||||| |  |||  |||  | |  ||||||||||| || ||
Sbjct  1728367  CTACACGACCGATGACCTGATCGTTGCGGAACGGCTTGTCGCAGCCGGTTGCAAGGTGCT  1728426

Query  3350     GATGCCCTGGGGCGCGCCCATTGGTTCAG-GACA-GGGTCTCCGAAATCTGGCGGGATTG  3407
                |||||||||| ||||||| || ||  ||| | || |||||  |  || | |||||| || 
Sbjct  1728427  GATGCCCTGGTGCGCGCCGATCGG--CAGCGCCATGGGTCCGCAGAACCCGGCGGGCTTA  1728484

Query  3408     CGCAGCATGAGGGCACATTTCCGGGATGTTCCGCTGGTCGTGGATGCGGGGATCGGTGCC  3467
                |||  |||| | ||  | || | ||| || |||||| |||| ||||| || |||||   |
Sbjct  1728485  CGCGCCATGCGCGCCGAATTTCCGGACGTACCGCTGATCGTCGATGCCGGCATCGGCCGC  1728544

Query  3468     CCCAGCCAAGCCGCGCAGACCATGGAACTTGGGTTTGATGCCGTGTTGCTCAATACTGCG  3527
                |||   || || ||   |  ||||||||| || | ||| |||||| | ||||| || || 
Sbjct  1728545  CCCTCGCATGCGGCAACGGTCATGGAACTCGGCTATGACGCCGTGCTTCTCAACACCGCC  1728604

Query  3528     GTGGCGAAGGCAGTCGATCCTGTGGGAATGGCGCGGGCCTTTGGGCGCGCCATACAGGCG  3587
                || ||    || | ||| || |  |  |||||    ||||| | |  ||| ||  |||| 
Sbjct  1728605  GTCGCCGCCGCCGCCGACCCGGCCGCCATGGCCGAAGCCTTCGCGGCCGCGATCGAGGCC  1728664

Query  3588     GGACGGGAAGGCTATCAGGCCGGACTGATGCCGGAGCGGGATATGGCCAGTGCCTCGACG  3647
                || |     | | ||   |||||  || ||  |  ||| || ||||||    |||| |||
Sbjct  1728665  GGCCACATGGCCCATGGCGCCGGCATGCTGGAGCCGCGCGACATGGCCGTCCCCTCCACG  1728724

Query  3648     CCCGTTTTCGGTCTGGCGGAGCTGGCATGATGACGCTTGATCCGTTCTATCTTCTGGTC-  3706
                ||| |  ||||   |||||   |    |  ||| ||| || |||||||||||  | ||| 
Sbjct  1728725  CCCATCATCGGAAAGGCGG---TTTTCTCGTGAAGCTCGACCCGTTCTATCTCATCGTCG  1728781

Query  3707     ---GGGGAAGTCGGACTTCTTGAAACGCTGCTGCCCTGGGGTGTGCGGCTGGTGCAGCTT  3763
                   | |   || |||    | |||  |||| ||||    || ||    ||||||||||| 
Sbjct  1728782  ACAGCGCCCGTTGGA----TCGAACGGCTGGTGCCGCTCGGCGTCAAACTGGTGCAGCTC  1728837

Query  3764     CGCCTCAAGGACAAACCGGAAGCGGAAATCCGCCGTCAGATCTGTCATGCCCGTGATCTG  3823
                ||  |||||||  ||   || |  ||  | ||| |  ||||| | || | ||  |  | |
Sbjct  1728838  CGGATCAAGGAGCAAAGTGATGAAGAGCTTCGCGGCGAGATCCG-CAGGGCCAAG-GCGG  1728895

Query  3824     TGTGAGCGG--CATGGCGCCCAGCTTGTCGTCAACGACTACTGGCGCCTTGCGATGGAAC  3881
                | || ||||  |||     |||| |  |||||||||| || ||||| || ||||| ||  
Sbjct  1728896  TTTGTGCGGCCCATCAATGCCAGTTGATCGTCAACGATTATTGGCGGCTGGCGATCGAGG  1728955

Query  3882     TGGGGTGCGATTTCGTCCATCTGGGTCAGGAAGACATTGAAACGGCGGATTTTGCCGCGC  3941
                 ||  ||||||||||||||||| |||||||| ||  | |    ||| ||| | | |||| 
Sbjct  1728956  AGGCTTGCGATTTCGTCCATCTCGGTCAGGAGGATCTGGTTGGGGCCGATCTCGGCGCGA  1729015

Query  3942     TTCGAGACGCTGGGATCCGGTTCGGGCTGTCCACCCATGATCCGGC--GGAACTCGAACG  3999
                | || |  || ||| |   | ||||| ||  |||||||||  || |   || ||||||  
Sbjct  1729016  TCCGCGCAGCCGGGCTGAAGCTCGGGGTGAGCACCCATGA--CGACAAAGAGCTCGAAAC  1729073

Query  4000     GGCCCTGTCTTACGAACCAGCTTACGTTGCTCTCGGTCCAGTTTATCCGACCCTTCTGaa  4059
                 || ||  |   ||  || |  ||||| || ||||| ||  | ||||| ||  | || ||
Sbjct  1729074  AGCGCTTGCCGCCGCGCCCGACTACGTGGCGCTCGGGCCGATCTATCCAACGATCCTCAA  1729133

Query  4060     aaaaaTGAAATGGGGGCCTCAGGGGCTGGAGCGGGTGGCTGACTGGAAGAAACGGGCCGG  4119
                  | ||||||||||  || ||||| |||| |||| |  |    |||    |  | ||  |
Sbjct  1729134  GCAGATGAAATGGGCACCGCAGGGCCTGGCGCGGCTTTCCACGTGGCGCGA--GCGCGTG  1729191

Query  4120     TCAGACA---CCGCTTGTCGCCATTGGGGGCCTGACGCCCGAGCGCCTCCCGGGGGTCTT  4176
                || | ||   ||||| |||||||| || || || |  ||||||||  ||   || |||||
Sbjct  1729192  TC-GCCACTGCCGCTCGTCGCCATCGGCGGGCTCAATCCCGAGCGGATCGACGGCGTCTT  1729250

Query  4177     TTCCGCAGGTGCGGACAGCGCCGCTGTGGTGACGGATATC  4216
                  ||  |||||| ||||||||||| || || || || |||
Sbjct  1729251  CGCCCAAGGTGCCGACAGCGCCGCCGTCGTCACCGACATC  1729290


Range 3: 1727114 to 1727203

Score:68.9 bits(75), Expect:6e-06, 
Identities:69/90(77%),  Gaps:0/90(0%), Strand: Plus/Plus

Query  2118     GGTGATCTGGAGCCGGATCTGGCAGGACGTTTTGCACGGGGGCTGTTCTTTTCGAGCGAA  2177
                || || || || ||||| || ||||| || || | ||| | ||||||||||||    |||
Sbjct  1727114  GGAGAACTCGAACCGGACCTCGCAGGCCGCTTCGAACGCGCGCTGTTCTTTTCCGAAGAA  1727173

Query  2178     GCGCATCTGGATCCGCGTCAGGCACTGGCC  2207
                || ||||| ||||||||  ||||| |||||
Sbjct  1727174  GCCCATCTCGATCCGCGAAAGGCAATGGCC  1727203


>Sinorhizobium fredii CCBAU 45436 plasmid pSF45436b, complete sequence
Sequence ID: CP029232.1 Length: 1961287 
Range 1: 1638006 to 1639567

Score:1304 bits(1445), Expect:0.0, 
Identities:1235/1571(79%),  Gaps:18/1571(1%), Strand: Plus/Plus

Query  205      CGCGGCGACTGGCTGCGTCGTC-GCGATGATGTGGAGGAGTATGACGGTCGCACGATCAC  263
                |||||||||||| | | ||| | | |  || || |||   || ||||| |||    ||| 
Sbjct  1638006  CGCGGCGACTGGATTC-TCGCCCGTGGCGACGTCGAGAGCTACGACGGCCGCGTAGTCAA  1638064

Query  264      GGCAGCCGATAACGGTTTTGCAGAAGGGGATCGGCTGACACCTGCATTTCCGAACCAGCG  323
                ||| |  || ||||| |||||    || || |||||||| || | ||| ||    |  | 
Sbjct  1638065  GGCGGAGGACAACGGCTTTGCGACCGGCGAGCGGCTGACGCCGGAATTCCCCGTTCGCCA  1638124

Query  324      CCGCCCCCTGCGGGCG--GTCGGGGATCGTGCTGTGACCCAGCTGGCTTATGCCCGTGCC  381
                ||  || |||  |||   | ||||   |  || || |||||||| || ||||| || |||
Sbjct  1638125  CCAGCCGCTGAAGGCCAAGCCGGGC--CAGGCCGTTACCCAGCTCGCCTATGCGCGGGCC  1638182

Query  382      GGCGTCATTACGCCCGAGATGGAATTCGTCGCCATCCGGGAAAATATCGGCCGGACGCAG  441
                ||| |||| |||||||| ||||| ||| |||||||||| || ||  |||| || |   ||
Sbjct  1638183  GGCATCATCACGCCCGAAATGGAGTTCATCGCCATCCGCGAGAACCTCGGTCGCA---AG  1638239

Query  442      GCCCTGAAGGAAGAGC------GGGATGGCGAGGATTTCGGAGCCAGCATTCCGGATTTC  495
                |||  |||||||| ||      | || ||||||   ||||| ||   | | || ||||||
Sbjct  1638240  GCCGCGAAGGAAGCGCTCGTCCGCGACGGCGAGAGCTTCGGCGCAGCCGTGCCCGATTTC  1638299

Query  496      GTAACGCCGGAATTCGTGCGGCAGGAAATTGCTTTAGGACGGGCAATCATTCCCGCCAAT  555
                || |||||||||||||| || |||||| | |||   || ||||| ||||| || ||||| 
Sbjct  1638300  GTCACGCCGGAATTCGTCCGCCAGGAAGTCGCTAGCGGCCGGGCGATCATCCCGGCCAAC  1638359

Query  556      ATCAATCACCGTGAGCTTGAGCCGATGATTATCGGGCGCAACTTTCTGGTGAAGATCAAT  615
                ||||| || |  ||    ||||||||||| ||||| || || || |||||||||||||| 
Sbjct  1638360  ATCAACCATCCGGAAAGCGAGCCGATGATCATCGGCCGGAATTTCCTGGTGAAGATCAAC  1638419

Query  616      GCCAATATCGGCAATTCGGCCGTGACATCTTCGATGGAAGAAGAGGTCGAGAAGATGGTG  675
                ||||||||||||||||| ||||| || || |||||||  || || |||||||||||||| 
Sbjct  1638420  GCCAATATCGGCAATTCCGCCGTCACCTCGTCGATGGCCGAGGAAGTCGAGAAGATGGTC  1638479

Query  676      TGGTCCATCCGCTGGGGCGCGGATACGGTCATGGATCTTTCGACGGGACGCAACATCCAT  735
                ||| | |  ||||||||||| |||||||||||||| || ||||| || ||||||||||| 
Sbjct  1638480  TGGGCGACGCGCTGGGGCGCCGATACGGTCATGGACCTGTCGACCGGCCGCAACATCCAC  1638539

Query  736      AACATCCGCGACTGGATCATCCGGAATGCTCCTGTGCCGATCGGAACGGTGCCGCTTTAT  795
                ||||| ||||| ||||||||||| ||| | || ||||||||||| || |||||||| || 
Sbjct  1638540  AACATACGCGAATGGATCATCCGCAATTCGCCGGTGCCGATCGGCACCGTGCCGCTCTAC  1638599

Query  796      CAGGCGCTGGAAAAGGTGGGCGGGATTGCGGAAGACCTGACATGGGAAGTTTTCCGCGAC  855
                ||||||||||| ||||| ||||| ||||| || || || |  ||||| || |||||||||
Sbjct  1638600  CAGGCGCTGGAGAAGGTCGGCGGTATTGCCGAGGATCTCAACTGGGAGGTCTTCCGCGAC  1638659

Query  856      ACGCTGATTGAGCAGGCGGAGCAGGGGGTGGATTACTTTACCATCCACGCTGGTGTCCGG  915
                |||||||| |||||||| |||||||| || || || || ||||| || || || || |||
Sbjct  1638660  ACGCTGATCGAGCAGGCCGAGCAGGGCGTCGACTATTTCACCATTCATGCCGGCGTGCGG  1638719

Query  916      CTGCACATGATCCCGCTGACGGCCCGACGGGTGACGGGTATCGTGTCGCGCGGCGGTTCC  975
                ||||||   || |||||||| | |   || || || || ||||| ||||||||||| || 
Sbjct  1638720  CTGCACTACATTCCGCTGACCGTCAATCGCGTCACCGGGATCGTCTCGCGCGGCGGCTCG  1638779

Query  976      ATCATGGCGAAATGGTGCCTGCATCATCACCGCGAAAGCTTCCTGTACGAGCATTTCGAG  1035
                |||||||| || ||||| |||||||| || |||||||||||||| |||||||||||||||
Sbjct  1638780  ATCATGGCCAAGTGGTGTCTGCATCACCATCGCGAAAGCTTCCTCTACGAGCATTTCGAG  1638839

Query  1036     GAGATCTGCGACATCTGCCGTCGTTATGACGTGTCGTTCTCGCTTGGGGATGGGTTGCGT  1095
                ||||||||||||||||||||    |||||||| || |||||||| || || ||  |||| 
Sbjct  1638840  GAGATCTGCGACATCTGCCGCGCCTATGACGTCTCCTTCTCGCTGGGCGACGGCCTGCGG  1638899

Query  1096     CCGGGCTCGATCGCCGATGCCAACGATGCGGCGCAGTTTGCAGAGCTTGAGACGCTTGGC  1155
                || |||||||||||||| |||||||| |||||||| || || ||||| || ||||| |||
Sbjct  1638900  CCCGGCTCGATCGCCGACGCCAACGACGCGGCGCAATTCGCCGAGCTCGAAACGCTCGGC  1638959

Query  1156     GAGCTGACGAAAATTGCCTGGGCCAAGGACTGTCAGGTCATGATCGAAGGGCCGGGTCAT  1215
                ||||||||| | || ||||||||||||||||| ||||| |||||||| || || || || 
Sbjct  1638960  GAGCTGACGCAGATCGCCTGGGCCAAGGACTGCCAGGTGATGATCGAGGGCCCCGGCCAC  1639019

Query  1216     GTGCCGATGCATAAGATCAAGGCCAACATGGACAAGCAGCTTGAGCACTGCCACGAAGCG  1275
                ||||||||||| ||||||||||  ||||||||||||||||| |    ||||  |||||||
Sbjct  1639020  GTGCCGATGCACAAGATCAAGGAGAACATGGACAAGCAGCTCGCCGTCTGCGGCGAAGCG  1639079

Query  1276     CCGTTCTATACGCTTGGACCGCTGACGACGGATATCGCGCCCGGTTACGACCACATTACC  1335
                || ||||| ||||| || ||||||||||| || ||||||||||| ||||||||||| |||
Sbjct  1639080  CCCTTCTACACGCTCGGGCCGCTGACGACCGACATCGCGCCCGGCTACGACCACATCACC  1639139

Query  1336     TCCGCCATTGGGGCTGCTATGATCGGCTGGTTCGGCACGGCGATGCTCTGCTATGTCACG  1395
                |||| ||| || || || |||||||||||||||||||| || ||||||||||| ||||| 
Sbjct  1639140  TCCGGCATCGGCGCGGCGATGATCGGCTGGTTCGGCACCGCCATGCTCTGCTACGTCACC  1639199

Query  1396     CCCAAAGAGCATCTGGGTCTGCCGGACCGGAACGACGTCAAGACGGGTGTCATCACCTAC  1455
                || || |||||||| || ||||| ||||| ||||||||||||  ||| ||||||||||||
Sbjct  1639200  CCGAAGGAGCATCTCGGCCTGCCCGACCGCAACGACGTCAAGGTGGGCGTCATCACCTAC  1639259

Query  1456     AAGCTCGCAGCTCATGCTGCGGATCTGGCGAAGGGCCATCCGGGCGCGCAGATGCGGGAT  1515
                ||| |||| || || || || ||||| || |||||||| |||| |||||  || || || 
Sbjct  1639260  AAGATCGCGGCGCACGCCGCCGATCTTGCCAAGGGCCACCCGGCCGCGCGCATTCGCGAC  1639319

Query  1516     GACGCGCTATCGCGGGCGCGGTTCGAGTTCCGGTGGGAGGATCAGTTCAATCTGGGTCTC  1575
                |||||||| |||||||| || ||||||||||| |||||||| |||||||| |||   |||
Sbjct  1639320  GACGCGCTGTCGCGGGCCCGCTTCGAGTTCCGCTGGGAGGACCAGTTCAACCTGTCGCTC  1639379

Query  1576     GATCCTGATACGGCCCGTGCCATGCATGATGAAACACTGCCCAAGCAGGCGCACAAGGTG  1635
                ||||| || ||||||||     | || || || || ||||| ||  |||| |||||||| 
Sbjct  1639380  GATCCGGAGACGGCCCGCAATTTCCACGACGAGACGCTGCCGAAAGAGGCCCACAAGGTC  1639439

Query  1636     TCCCATTTCTGCTCGATGTGTGGGCCGAAGTTCTGCTCGATGAAGATTTCGCATGACATC  1695
                 | ||||||||||||||||| || ||||| ||||||||||||  ||||||||| ||||||
Sbjct  1639440  GCGCATTTCTGCTCGATGTGCGGCCCGAAATTCTGCTCGATGCGGATTTCGCACGACATC  1639499

Query  1696     CGTGCTGCAGCGGAAAAGCAGGACGGTATGGAGCAGATGGCGGAGAAATTCCGTGAAGGC  1755
                || || |  |||    || |||| ||  | |||  |||||||| ||||| ||| || |||
Sbjct  1639500  CGCGCCGAGGCG---CAGAAGGAAGGCCTCGAGGCGATGGCGGCGAAATACCGCGACGGC  1639556

Query  1756     GGGCAGCTCTA  1766
                ||  | |||||
Sbjct  1639557  GGCGACCTCTA  1639567


Range 2: 1641013 to 1642130

Score:260 bits(287), Expect:2e-63, 
Identities:746/1134(66%),  Gaps:29/1134(2%), Strand: Plus/Plus

Query  3096     CGCCTGCTGCCCAACACGGCAGGCTGCCACACCGTTCGGGAAGCCGTAACCACGGCCCGG  3155
                ||| | ||||| ||||| || ||||||||| ||||   ||| || ||    ||||||  |
Sbjct  1641013  CGCGTCCTGCCGAACACCGCCGGCTGCCACTCCGTGTCGGAGGCAGTGCTGACGGCCAAG  1641072

Query  3156     ATGGCGCGTGAAGTGTTTGGAACTTCATGGATCAAGCTGGAAGTCATCGGTCATGCCGAC  3215
                |||||||| || |||||||  ||    ||||||||||||||||| ||||| |||  ||||
Sbjct  1641073  ATGGCGCGCGAGGTGTTTGCGACCAACTGGATCAAGCTGGAAGTAATCGGCCATCACGAC  1641132

Query  3216     ACGCTGCAACCCGACCCGTTTGCGCTCGTCGAGGCCGCGCGGGTGCTGTGTGCGGAGGGG  3275
                |||||||| || |||   || |  || ||||| || || ||  | ||    |  || || 
Sbjct  1641133  ACGCTGCAGCCGGACGTCTTCGGCCTTGTCGAAGCGGCCCGCATCCTCGCCGGCGAAGGC  1641192

Query  3276     TTTGATGTCTTTCCCTACACGACCGAGGACCTGATCGTGGGCGAAAAGCTGCTTGAGGCC  3335
                || || || ||||||||||||||||| |||||| |||| |  |||  ||| || |  |||
Sbjct  1641193  TTCGAAGTGTTTCCCTACACGACCGATGACCTGGTCGTTGCGGAACGGCTTCTCGCAGCC  1641252

Query  3336     GGTTGCAAAGTCCTGATGCCCTGGGGCGCGCCCATTGGTTCAG-GACA-GGGTCTCCGAA  3393
                || ||||  || |||||||| ||| | ||||| || ||  ||| | || |||||  |  |
Sbjct  1641253  GGCTGCACGGTGCTGATGCCTTGGTGTGCGCCGATCGG--CAGCGCCATGGGTCCGCAGA  1641310

Query  3394     ATCTGGCGGGATTGCGCAGCATGAGGGCACATTTCCGGGATGTTCCGCTGGTCGTGGATG  3453
                | ||| |||   ||||   |||| | ||  | || | ||| || |||||| |||| ||||
Sbjct  1641311  ACCTGCCGGCGCTGCGTGCCATGCGCGCCGAATTTCCGGACGTACCGCTGATCGTCGATG  1641370

Query  3454     CGGGGATCGGTGCCCCCAGCCAAGCCGCGCAGACCATGGAACTTGGGTTTGATGCCGTGT  3513
                | || |||||   ||||   || || ||   |  |||||| || || | ||| |||||| 
Sbjct  1641371  CCGGCATCGGCCGCCCCTCGCATGCGGCAACGGTCATGGAGCTCGGCTATGACGCCGTGC  1641430

Query  3514     TGCTCAATACTGCGGTGGCGAAGGCAGTCGATCCTGTGGGAATGGCGCGGGCCTTTGGGC  3573
                | ||||| || ||||| ||    || | ||| || |  |  |||||    || || |   
Sbjct  1641431  TCCTCAACACCGCGGTCGCCGCCGCCGCCGACCCGGCCGCCATGGCCGAAGCGTTCGCCA  1641490

Query  3574     GCGCCATACAGGCGGGACGGGAAGGCTATCAGGCCGGACTGATGCCGGAGCGGGATATGG  3633
                  || ||  |||| || |     | | ||   |||||  || ||  |  ||| || ||||
Sbjct  1641491  AGGCGATCGAGGCCGGCCACATGGCCCATGGCGCCGGCATGCTGGAGCCGCGCGACATGG  1641550

Query  3634     CCAGTGCCTCGACGCCCGTTTTCGGTCTGGCGGAGCTGGCATGATGACGCTTGATCCGTT  3693
                ||    |||| |||||| |  | ||   |||||   |    |  ||| ||| || |||||
Sbjct  1641551  CCGTCCCCTCCACGCCCATCATTGGAAAGGCGG---TCTTCTCGTGAAGCTCGACCCGTT  1641607

Query  3694     CTATCTTCTGGTC----GGGGAAGTCGGACTTCTTGAAACGCTGCTGCCCTGGGGTGTGC  3749
                ||||||  | |||    | |   || |||    | |||  |||| ||||    || ||  
Sbjct  1641608  CTATCTCATCGTCGACAGCGCCCGTTGGA----TCGAACGGCTGGTGCCGCTCGGCGTCA  1641663

Query  3750     GGCTGGTGCAGCTTCGCCTCAAGGACAAACCGGAAGCGGAAATCCGCCGTCAGATCTGTC  3809
                  |||||||||||  |  |||||||       || |  ||  | ||| |  | ||| | |
Sbjct  1641664  AACTGGTGCAGCTCAGGATCAAGGAGCGGAGTGACGAAGAGCTTCGCGGCGACATCCG-C  1641722

Query  3810     ATGCCCGTGATCTGTGTGAGCGG--CATGGCGCCCAGCTTGTCGTCAACGACTACTGGCG  3867
                | | ||  |  | || || || |  ||| ||  |||||| |||||||||||||| ||| |
Sbjct  1641723  AGGGCCAAG-GCCGTCTGCGCCGCCCATCGCTGCCAGCTGGTCGTCAACGACTATTGGAG  1641781

Query  3868     CCTTGCGATGGAACTGGGGTGCGATTTCGTCCATCTGGGTCAGGAAGACATTGAAACGGC  3927
                 || ||||| ||   ||  ||||||||||||||||| |||||||| ||  | |    |||
Sbjct  1641782  GCTGGCGATCGAGGAGGCTTGCGATTTCGTCCATCTCGGTCAGGAGGATCTGGTTGGGGC  1641841

Query  3928     GGATTTTGCCGCGCTTCGAGACGCTGGGATCCGGTTCGGGCTGTCCACCCATGATCCGGC  3987
                 ||| | | |||| | || |  || ||| |   | ||||| ||  |||||||||  || |
Sbjct  1641842  CGATCTCGGCGCGATCCGCGCAGCCGGGCTGAAGCTCGGGGTGAGCACCCATGA--CGAC  1641899

Query  3988     --GGAACTCGAACGGGCCCTGTCTTACGAACCAGCTTACGTTGCTCTCGGTCCAGTTTAT  4045
                   || ||||||   || ||  |   ||  || |  ||||| || ||||| ||  | |||
Sbjct  1641900  AAAGAGCTCGAAACAGCGCTTGCCGCCGCGCCCGACTACGTGGCGCTCGGGCCGATCTAT  1641959

Query  4046     CCGACCCTTCTGaaaaaaaTGAAATGGGGGCCTCAGGGGCTGGAGCGGGTGGCTGACTGG  4105
                || ||  | || ||  | ||||||||||  || ||||| |||| |||| |  |    |||
Sbjct  1641960  CCAACGATCCTCAAGCAGATGAAATGGGCACCGCAGGGCCTGGCGCGGCTTTCCACGTGG  1642019

Query  4106     AAGAAACGGGCCGGTCAGACA---CCGCTTGTCGCCATTGGGGGCCTGACGCCCGAGCGC  4162
                    |  | ||  ||| | ||   ||||| |||||||| || || || |  |||||||| 
Sbjct  1642020  CGCGA--GCGCGTGTC-GCCACTGCCGCTCGTCGCCATCGGCGGGCTCAATCCCGAGCGG  1642076

Query  4163     CTCCCGGGGGTCTTTTCCGCAGGTGCGGACAGCGCCGCTGTGGTGACGGATATC  4216
                 ||   || |||||  ||  |||||| ||||||||||| || || || || |||
Sbjct  1642077  ATCGACGGCGTCTTCGCCCAAGGTGCCGACAGCGCCGCCGTCGTCACCGACATC  1642130


Range 3: 1639954 to 1640043

Score:68.9 bits(75), Expect:6e-06, 
Identities:69/90(77%),  Gaps:0/90(0%), Strand: Plus/Plus

Query  2118     GGTGATCTGGAGCCGGATCTGGCAGGACGTTTTGCACGGGGGCTGTTCTTTTCGAGCGAA  2177
                || || || || ||||| || ||||| || || | ||| | ||||||||||||    |||
Sbjct  1639954  GGAGAACTCGAACCGGACCTCGCAGGCCGCTTCGAACGCGCGCTGTTCTTTTCCGAAGAA  1640013

Query  2178     GCGCATCTGGATCCGCGTCAGGCACTGGCC  2207
                || ||||| ||||||||  ||||| |||||
Sbjct  1640014  GCCCATCTCGATCCGCGAAAGGCAATGGCC  1640043


>Rhizobium sp. NIBRBAC000502774 chromosome, complete genome
Sequence ID: CP041204.1 Length: 2804791 
Range 1: 602419 to 603909

Score:1303 bits(1444), Expect:0.0, 
Identities:1198/1502(80%),  Gaps:25/1502(1%), Strand: Plus/Minus

Query  226     CGCGATGATGTGGAGGAGTATGACGGTCG-CACGATCACGGCAGCCGATAACGGTTTTGC  284
               ||||  ||||| | ||  || |||||||| |||| |||   | |  |||||||| |||||
Sbjct  603909  CGCGGCGATGTCGCGGCTTACGACGGTCGGCACG-TCAAACCGGAGGATAACGGCTTTGC  603851

Query  285     AGAAGGGGATCGGCTGACACCTGCATTTCCGAACCAGCGCCGC---CCCCTGCGGGCGGT  341
                   || || || ||||| |||| |||| |   |  ||||| |   || ||| ||||   
Sbjct  603850  CACTGGCGAGCGCCTGACGCCTGAATTTGC---CGTGCGCCACAAGCCGCTGAGGGCCA-  603795

Query  342     CGG--GGATCGTGCTGTGACCCAGCTGGCTTATGCCCGTGCCGGCGTCATTACGCCCGAG  399
               |||  |||    || || || ||||| || ||||| || || ||| |||| ||||| || 
Sbjct  603794  CGGAAGGAAAA-GCCGTAACGCAGCTTGCCTATGCGCGGGCAGGCATCATCACGCCGGAA  603736

Query  400     ATGGAATTCGTCGCCATCCGGGAAAATATCGGCCG-GACGCAGGCCCTGAAGGAAGAGCG  458
               ||||| ||| ||||||| || |||||| | || || || || |||   ||||||  ||| 
Sbjct  603735  ATGGAGTTCATCGCCATTCGCGAAAATCTGGGGCGCGAAGC-GGC---GAAGGAGAAGCT  603680

Query  459     GG------ATGGCGAGGATTTCGGAGC-CAGCATTCCGGATTTCGTAACGCCGGAATTCG  511
               ||      ||||||||  |||||| || ||| || || ||||  || |||||||| ||||
Sbjct  603679  GGCTCGTGATGGCGAGAGTTTCGGTGCACAG-ATACCCGATTATGTGACGCCGGAGTTCG  603621

Query  512     TGCGGCAGGAAATTGCTTTAGGACGGGCAATCATTCCCGCCAATATCAATCACCGTGAGC  571
               | || |||||| | || |  || || || ||||| || ||||| ||||||||||  ||||
Sbjct  603620  TCCGTCAGGAAGTCGCGTCGGGTCGCGCCATCATCCCGGCCAACATCAATCACCCCGAGC  603561

Query  572     TTGAGCCGATGATTATCGGGCGCAACTTTCTGGTGAAGATCAATGCCAATATCGGCAATT  631
               ||||||||||||| ||||| || || |||||||| |||||||| ||||||||||||||||
Sbjct  603560  TTGAGCCGATGATCATCGGCCGTAATTTTCTGGTCAAGATCAACGCCAATATCGGCAATT  603501

Query  632     CGGCCGTGACATCTTCGATGGAAGAAGAGGTCGAGAAGATGGTGTGGTCCATCCGCTGGG  691
               | ||||| || || || ||||  |||||||| ||||||||||| ||| | ||||||||||
Sbjct  603500  CCGCCGTCACCTCCTCCATGGCCGAAGAGGTGGAGAAGATGGTCTGGGCGATCCGCTGGG  603441

Query  692     GCGCGGATACGGTCATGGATCTTTCGACGGGACGCAACATCCATAACATCCGCGACTGGA  751
               |||| ||||| |||||||| |||||||| || ||||||||||| || |||||||| ||||
Sbjct  603440  GCGCCGATACCGTCATGGACCTTTCGACCGGGCGCAACATCCACAATATCCGCGAATGGA  603381

Query  752     TCATCCGGAATGCTCCTGTGCCGATCGGAACGGTGCCGCTTTATCAGGCGCTGGAAAAGG  811
               ||||||| ||| | || || |||||||| |||||||||||||||||||||||||| ||||
Sbjct  603380  TCATCCGCAATTCGCCGGTACCGATCGGCACGGTGCCGCTTTATCAGGCGCTGGAGAAGG  603321

Query  812     TGGGCGGGATTGCGGAAGACCTGACATGGGAAGTTTTCCGCGACACGCTGATTGAGCAGG  871
               |   ||| ||||| || |||||||  |||||||| |||||||||||| |||| || ||||
Sbjct  603320  TCAACGGCATTGCCGAGGACCTGAACTGGGAAGTGTTCCGCGACACGTTGATCGAACAGG  603261

Query  872     CGGAGCAGGGGGTGGATTACTTTACCATCCACGCTGGTGTCCGGCTGCACATGATCCCGC  931
               ||||||| || |||||||| || |||||||| || ||||| ||||||||    || ||||
Sbjct  603260  CGGAGCAAGGCGTGGATTATTTCACCATCCATGCCGGTGTTCGGCTGCATTACATTCCGC  603201

Query  932     TGACGGCCCGACGGGTGACGGGTATCGTGTCGCGCGGCGGTTCCATCATGGCGAAATGGT  991
               | || | |   || || || |||||||| ||||||||||| || || ||||| || ||||
Sbjct  603200  TTACCGTCAACCGTGTCACCGGTATCGTCTCGCGCGGCGGGTCGATTATGGCCAAGTGGT  603141

Query  992     GCCTGCATCATCACCGCGAAAGCTTCCTGTACGAGCATTTCGAGGAGATCTGCGACATCT  1051
               | ||||||||||||   ||||||||||| || ||||||||||| ||||||||||||||||
Sbjct  603140  GTCTGCATCATCACAAGGAAAGCTTCCTCTATGAGCATTTCGACGAGATCTGCGACATCT  603081

Query  1052    GCCGTCGTTATGACGTGTCGTTCTCGCTTGGGGATGGGTTGCGTCCGGGCTCGATCGCCG  1111
               |||||   |||||||| || |||||||| || || |||||||| || || ||||| ||||
Sbjct  603080  GCCGTGCCTATGACGTTTCCTTCTCGCTGGGTGACGGGTTGCGGCCCGGTTCGATTGCCG  603021

Query  1112    ATGCCAACGATGCGGCGCAGTTTGCAGAGCTTGAGACGCTTGGCGAGCTGACGAAAATTG  1171
               | |||||||| || ||||| ||||| ||||| |||||||| || ||| ||||  | || |
Sbjct  603020  ACGCCAACGACGCCGCGCAATTTGCCGAGCTGGAGACGCTCGGTGAGTTGACACAGATCG  602961

Query  1172    CCTGGGCCAAGGACTGTCAGGTCATGATCGAAGGGCCGGGTCATGTGCCGATGCATAAGA  1231
               | ||||| ||||| || |||||||||||||| || || || |||||||||||||| ||||
Sbjct  602960  CATGGGCGAAGGATTGCCAGGTCATGATCGAGGGCCCCGGCCATGTGCCGATGCACAAGA  602901

Query  1232    TCAAGGCCAACATGGACAAGCAGCTTGAGCACTGCCACGAAGCGCCGTTCTATACGCTTG  1291
               ||||||  |||||||||||||||||  ||  ||||   || ||||| || ||||||||||
Sbjct  602900  TCAAGGAGAACATGGACAAGCAGCTGAAGACCTGCGGTGAGGCGCCCTTTTATACGCTTG  602841

Query  1292    GACCGCTGACGACGGATATCGCGCCCGGTTACGACCACATTACCTCCGCCATTGGGGCTG  1351
               | ||||| ||||| |||||||| ||||||||||||||||| || |||| ||| ||||| |
Sbjct  602840  GGCCGCTAACGACCGATATCGCCCCCGGTTACGACCACATCACTTCCGGCATCGGGGCAG  602781

Query  1352    CTATGATCGGCTGGTTCGGCACGGCGATGCTCTGCTATGTCACGCCCAAAGAGCATCTGG  1411
               | |||||||||||||| ||||||||||||||||||||||||||||| || || |||||||
Sbjct  602780  CGATGATCGGCTGGTTTGGCACGGCGATGCTCTGCTATGTCACGCCGAAGGAACATCTGG  602721

Query  1412    GTCTGCCGGACCGGAACGACGTCAAGACGGGTGTCATCACCTACAAGCTCGCAGCTCATG  1471
               ||||||| || || |||||||| |||   |||||||||||||||||| |||| ||||| |
Sbjct  602720  GTCTGCCTGATCGTAACGACGTGAAGGTCGGTGTCATCACCTACAAGATCGCGGCTCACG  602661

Query  1472    CTGCGGATCTGGCGAAGGGCCATCCGGGCGCGCAGATGCGGGATGACGCGCTATCGCGGG  1531
               | || ||||| || |||||||||||||  || ||| | ||||| || ||||| ||||| |
Sbjct  602660  CGGCCGATCTCGCCAAGGGCCATCCGGCAGCACAGGTACGGGACGATGCGCTGTCGCGTG  602601

Query  1532    CGCGGTTCGAGTTCCGGTGGGAGGATCAGTTCAATCTGGGTCTCGATCCTGATACGGCCC  1591
               |  ||||||||||||| ||||| || |||||||| |||   || ||||| || ||||| |
Sbjct  602600  CAAGGTTCGAGTTCCGTTGGGAAGACCAGTTCAACCTGTCGCTGGATCCGGACACGGCGC  602541

Query  1592    GTGCCATGCATGATGAAACACTGCCCAAGCAGGCGCACAAGGTGTCCCATTTCTGCTCGA  1651
               |  || | ||||| || || ||||| ||| |||||||||||||  | |||||||||||||
Sbjct  602540  GCTCCTTCCATGACGAGACCCTGCCGAAGGAGGCGCACAAGGTCGCGCATTTCTGCTCGA  602481

Query  1652    TGTGTGGGCCGAAGTTCTGCTCGATGAAGATTTCGCATGACATCCGTGCTGCAGCGGAAA  1711
               |||| |||||||| ||||||||||||  |||||| || |||||||| || |  ||| | |
Sbjct  602480  TGTGCGGGCCGAAATTCTGCTCGATGCGGATTTCCCACGACATCCGCGCCGAGGCGCAGA  602421

Query  1712    AG  1713
               ||
Sbjct  602420  AG  602419


Range 2: 600410 to 600960

Score:238 bits(263), Expect:6e-57, 
Identities:389/555(70%),  Gaps:8/555(1%), Strand: Plus/Minus

Query  3102    CTGCCCAACACGGCAGGCTGCCACACCGTTCGGGAAGCCGTAACCACGGCCCGGATGGCG  3161
               |||||||| ||||| |||||||| |||||   |||||| ||    |||||   |||||||
Sbjct  600960  CTGCCCAATACGGCTGGCTGCCATACCGTGAAGGAAGCGGTGCTAACGGCGAAGATGGCG  600901

Query  3162    CGTGAAGTGTTTGGAACTTCATGGATCAAGCTGGAAGTCATCGGTCATGCCGACACGCTG  3221
               ||||| || |||   ||    |||||||||||||| |||||||| |||  ||||||  ||
Sbjct  600900  CGTGAGGTTTTTCACACCAACTGGATCAAGCTGGAGGTCATCGGCCATCACGACACCTTG  600841

Query  3222    CAACCCGACCCGTTTGCGCTCGTCGAGGCCGCGCGGGTGCTGTGTGCGGAGGGGTTTGAT  3281
               || || ||    |||||||||||||| || |||    | || || |  || || || || 
Sbjct  600840  CAGCCTGATGTCTTTGCGCTCGTCGAAGCGGCGAAAATTCTCTGCGACGATGGTTTCGAA  600781

Query  3282    GTCTTTCCCTACACGACCGAGGACCTGATCGTGGGCGAAAAGCTGCTTGAGGCCGGTTGC  3341
               |||||||| || ||||| || || ||  ||||||  |||||||| || || || ||||||
Sbjct  600780  GTCTTTCCGTATACGACTGATGATCTTGTCGTGGCGGAAAAGCTCCTGGATGCGGGTTGC  600721

Query  3342    AAAGTCCTGATGCCCTGGGGCGCGCCCATTGGTTCAG-GACA-GGGTCTCCGAAATCTGG  3399
               || || |||||||||||| ||||||| || ||  ||| | || ||| |  |  |||| | 
Sbjct  600720  AAGGTGCTGATGCCCTGGTGCGCGCCGATCGG--CAGCGCCATGGGGCCGCTTAATCCGA  600663

Query  3400    CGGGATTGCGCAGCATGAGGGCACATTTCCGGGATGTTCCGCTGGTCGTGGATGCGGGGA  3459
                ||   ||     |||| |||| | ||| | |||||| |||||| |||| ||||| || |
Sbjct  600662  TGGCGCTGAAATCCATGCGGGCGCGTTTTCCGGATGTGCCGCTGATCGTCGATGCCGGTA  600603

Query  3460    TCGG--TGCCCCCAGCCAAGCCGCGCAGACCATGGAACTTGGGTTTGATGCCGTGTTGCT  3517
               ||||   |||  ||  || || | |  |   ||||| ||||| |  ||||||||  ||||
Sbjct  600602  TCGGCCGGCCGTCA--CATGCGGTGACGGTGATGGAGCTTGGTTACGATGCCGTTCTGCT  600545

Query  3518    CAATACTGCGGTGGCGAAGGCAGTCGATCCTGTGGGAATGGCGCGGGCCTTTGGGCGCGC  3577
               ||| || ||||| |||  ||| |  || || || || ||||||   || || |  |||||
Sbjct  600544  CAACACGGCGGTTGCGGGGGCGGGTGACCCGGTCGGCATGGCGGAAGCTTTCGCCCGCGC  600485

Query  3578    CATACAGGCGGGACGGGAAGGCTATCAGGCCGGACTGATGCCGGAGCGGGATATGGCCAG  3637
               |||  |||| || |   | |  | |  ||| || | | ||  |  | | |||||||||| 
Sbjct  600484  CATTGAGGCAGGGCATCAGGCTTTTGTGGCGGGGCCGCTGGAGCCGAGAGATATGGCCAT  600425

Query  3638    TGCCTCGACGCCCGT  3652
               | ||||||| || ||
Sbjct  600424  TCCCTCGACACCGGT  600410


Range 3: 601540 to 601784

Score:89.7 bits(98), Expect:2e-12, 
Identities:171/247(69%),  Gaps:4/247(1%), Strand: Plus/Minus

Query  2310    GCCGATCTGCGCGGTGTCCGGGGCGAAATGCTG-ATCGTGCACGCGCCGGACGTGACGCT  2368
               ||| |||| ||||| || ||||| ||||||||  |||  || | || | || ||  | ||
Sbjct  601784  GCCAATCTTCGCGGCGTGCGGGGAGAAATGCTCTATCTAGC-CACGTCAGAGGTTTCCCT  601726

Query  2369    GACGCGGCCTGTTCGCCTGCTGCATCCGCGC-TTCCCCTGCTACATCGTGCCACGCGAAA  2427
               | ||||  | ||||| ||  | ||||||||| |||| ||  ||||||||||| || ||  
Sbjct  601725  GTCGCGCGCCGTTCGGCTCTTACATCCGCGCATTCCGCTT-TACATCGTGCCGCGTGAGC  601667

Query  2428    ACGGGCGCTACATGATCGGTGCGACCATGGTGGAAAGTGCGCATCGCGGAGGTGTGACGG  2487
                 || |||| |||| | || ||||||||| | || |  | | ||  |||||   |  | |
Sbjct  601666  CGGGTCGCTTCATGGTGGGGGCGACCATGATCGAGACAGAGGATGCCGGAGCCATTTCAG  601607

Query  2488    CGCGGGCTGCGATGGAGCTGCTTTCGGCGGCCTATACGCTTCATCCCGGTTTTGCCGAAG  2547
               ||||  |   ||||||| | ||    || |||||| |  | ||||| |  || | |||||
Sbjct  601606  CGCGCTCGATGATGGAGTTTCTGAACGCCGCCTATGCCGTACATCCGGCCTTCGGCGAAG  601547

Query  2548    CGGAAAT  2554
               |||||||
Sbjct  601546  CGGAAAT  601540


Range 4: 602166 to 602208

Score:51.8 bits(56), Expect:0.48, 
Identities:37/43(86%),  Gaps:0/43(0%), Strand: Plus/Minus

Query  1913    TGCGGGAGGAATGCTGGCGCCTTTTTGCGAGGGGGAAAGTGCG  1955
               |||||| |||||||||||||| |  |||||| | |||||||||
Sbjct  602208  TGCGGGCGGAATGCTGGCGCCCTGGTGCGAGCGTGAAAGTGCG  602166


>Mesorhizobium sp. M1B.F.Ca.ET.045.04.1.1 chromosome, complete genome
Sequence ID: CP034448.1 Length: 7779814 
Range 1: 4285966 to 4287630

Score:1303 bits(1444), Expect:0.0, 
Identities:1302/1676(78%),  Gaps:22/1676(1%), Strand: Plus/Plus

Query  124      CCGCTGAACGTCTATGATAGTTCTGGGCCCTATACCGACACCGCCATCAGCATCGA-CAT  182
                ||| |||  ||||| |||   || || || ||||||||  | || ||| | | ||| |||
Sbjct  4285966  CCGGTGACGGTCTACGATCCATCAGGCCCGTATACCGATCCGGCGATC-GAAACGAACAT  4286024

Query  183      TGCGAAAGGTCTTG-CGGACAGTCGCGGCGACTGGCTG-CGTCGTCGCGATGATGTGGAG  240
                ||  || || |||| | | |  |||| | |||||| |  || || ||||  ||||| |||
Sbjct  4286025  TGAAAAGGGACTTGTCCGGCT-TCGCCGGGACTGGATCACGGCG-CGCGGCGATGTCGAG  4286082

Query  241      GAGTATGACGGTCGCACGATCACGGCAGCCGATAACGGTTTTGCAGAAGGGGATCGGCTG  300
                |  |||||||| |||    | | | | |  || ||||| |||||    || || ||||||
Sbjct  4286083  GCCTATGACGGCCGCCATGTGAGGCCGGAGGACAACGGATTTGCGACCGGCGAACGGCTG  4286142

Query  301      ACACCTGCATTTCCGAACCAGCGCCGCCCCCTGCGGGCG---GTCGGGGATCGTGCTGTG  357
                || || | ||| || | ||    ||| ||  ||||||||   | |||  |    || |||
Sbjct  4286143  ACGCCGGAATTCCCCATCCGCAACCGTCCGTTGCGGGCGAAAGCCGGCAAG---GCGGTG  4286199

Query  358      ACCCAGCTGGCTTATGCCCGTGCCGGCGTCATTACGCCCGAGATGGAATTCGTCGCCATC  417
                || ||||| || ||||| || || ||  |||| |||||||||||||||||||| ||||||
Sbjct  4286200  ACGCAGCTTGCCTATGCGCGCGCAGGGATCATCACGCCCGAGATGGAATTCGTGGCCATC  4286259

Query  418      CGGGAAAATATCGGCCG---GACGCAGGCCCTG--AAGGAAGAGCGGGATGGCGAGGATT  472
                || || ||  | |||||   || || |  | ||  |||    | | ||| || || |  |
Sbjct  4286260  CGCGAGAACCTTGGCCGCGAGATGCTG--CGTGGCAAGCTGCAACAGGACGGGGAAGCGT  4286317

Query  473      TCGGAGCCAGCATTCCGGATTTCGTAACGCCGGAATTCGTGCGGCAGGAAATTGCTTTAG  532
                |||| ||    || ||||||||||| |||||||||||||||||  | ||  | ||    |
Sbjct  4286318  TCGGTGCGTCGATCCCGGATTTCGTCACGCCGGAATTCGTGCGCGACGAGGTGGCGCGCG  4286377

Query  533      GACGGGCAATCATTCCCGCCAATATCAATCACCGTGAGCTTGAGCCGATGATTATCGGGC  592
                | || || ||||| |||||||| ||||| || |  |||   ||||||||||| || || |
Sbjct  4286378  GCCGTGCGATCATCCCCGCCAACATCAACCATCCGGAGAGCGAGCCGATGATCATTGGCC  4286437

Query  593      GCAACTTTCTGGTGAAGATCAATGCCAATATCGGCAATTCGGCCGTGACATCTTCGATGG  652
                |||| || |||||||||||||| ||||||||||||||||| ||||| || || |||||||
Sbjct  4286438  GCAATTTCCTGGTGAAGATCAACGCCAATATCGGCAATTCCGCCGTCACCTCCTCGATGG  4286497

Query  653      AAGAAGAGGTCGAGAAGATGGTGTGGTCCATCCGCTGGGGCGCGGATACGGTCATGGATC  712
                  ||||||||||| |||||||| ||| | |||||||||||||| || ||||| ||||| |
Sbjct  4286498  CCGAAGAGGTCGAAAAGATGGTTTGGGCGATCCGCTGGGGCGCCGACACGGTGATGGACC  4286557

Query  713      TTTCGACGGGACGCAACATCCATAACATCCGCGACTGGATCATCCGGAATGCTCCTGTGC  772
                | ||||| || ||||||||||| ||||||||||| |||||| | || || || || ||||
Sbjct  4286558  TATCGACCGGCCGCAACATCCACAACATCCGCGAATGGATCGTGCGCAACGCGCCGGTGC  4286617

Query  773      CGATCGGAACGGTGCCGCTTTATCAGGCGCTGGAAAAGGTGGGCGGGATTGCGGAAGACC  832
                ||||||| || || ||||| || |||||||| || ||||| ||||| ||||| || ||||
Sbjct  4286618  CGATCGGCACCGTACCGCTCTACCAGGCGCTCGAGAAGGTTGGCGGCATTGCCGAGGACC  4286677

Query  833      TGACATGGGAAGTTTTCCGCGACACGCTGATTGAGCAGGCGGAGCAGGGGGTGGATTACT  892
                |||| ||||| || |  |||||||||||||| |||||||| |||||||| || || || |
Sbjct  4286678  TGACCTGGGAGGTCTATCGCGACACGCTGATCGAGCAGGCCGAGCAGGGCGTCGACTATT  4286737

Query  893      TTACCATCCACGCTGGTGTCCGGCTGCACATGATCCCGCTGACGGCCCGACGGGTGACGG  952
                | ||||||||||| || || |||||||||   ||||| ||||| | |   ||||| ||||
Sbjct  4286738  TCACCATCCACGCCGGGGTGCGGCTGCACTACATCCCTCTGACCGTCGACCGGGTCACGG  4286797

Query  953      GTATCGTGTCGCGCGGCGGTTCCATCATGGCGAAATGGTGCCTGCATCATCACCGCGAAA  1012
                | ||||| ||||||||||| || |||||||| |||||||||||||| |||||||| || |
Sbjct  4286798  GCATCGTCTCGCGCGGCGGGTCGATCATGGCCAAATGGTGCCTGCACCATCACCGGGAGA  4286857

Query  1013     GCTTCCTGTACGAGCATTTCGAGGAGATCTGCGACATCTGCCGTCGTTATGACGTGTCGT  1072
                ||||||| ||||||||||||||||| ||||||||||||  |||    |||||||| || |
Sbjct  4286858  GCTTCCTTTACGAGCATTTCGAGGAAATCTGCGACATCGCCCGAGCCTATGACGTCTCCT  4286917

Query  1073     TCTCGCTTGGGGATGGGTTGCGTCCGGGCTCGATCGCCGATGCCAACGATGCGGCGCAGT  1132
                ||||||| || || ||  | || || ||||||||||| ||||||||||||||||||||||
Sbjct  4286918  TCTCGCTCGGCGACGGCCTCCGCCCCGGCTCGATCGCGGATGCCAACGATGCGGCGCAGT  4286977

Query  1133     TTGCAGAGCTTGAGACGCTTGGCGAGCTGACGAAAATTGCCTGGGCCAAGGACTGTCAGG  1192
                | || ||||| |||||||||||||| |||||||| || |||||||| |||||||| ||||
Sbjct  4286978  TCGCCGAGCTGGAGACGCTTGGCGAACTGACGAAGATCGCCTGGGCAAAGGACTGCCAGG  4287037

Query  1193     TCATGATCGAAGGGCCGGGTCATGTGCCGATGCATAAGATCAAGGCCAACATGGACAAGC  1252
                | ||||||||||| || |||||||| || ||||| |||||||||   |||||||||||||
Sbjct  4287038  TGATGATCGAAGGCCCCGGTCATGTTCCCATGCACAAGATCAAGCAGAACATGGACAAGC  4287097

Query  1253     AGCTTGAGCACTGCCACGAAGCGCCGTTCTATACGCTTGGACCGCTGACGACGGATATCG  1312
                |||| |    ||||  ||||||||||||||| || || || ||||||||||| || ||||
Sbjct  4287098  AGCTGGCCGTCTGCGGCGAAGCGCCGTTCTACACCCTGGGGCCGCTGACGACCGACATCG  4287157

Query  1313     CGCCCGGTTACGACCACATTACCTCCGCCATTGGGGCTGCTATGATCGGCTGGTTCGGCA  1372
                |||| || || |||||||| ||||| | ||| || || || |||||||||||||||||||
Sbjct  4287158  CGCCGGGCTATGACCACATCACCTCAGGCATCGGCGCCGCCATGATCGGCTGGTTCGGCA  4287217

Query  1373     CGGCGATGCTCTGCTATGTCACGCCCAAAGAGCATCTGGGTCTGCCGGACCGGAACGACG  1432
                |||| ||||| |||||||| ||||| || || ||||| || ||||||||||| |||||||
Sbjct  4287218  CGGCAATGCTTTGCTATGTGACGCCGAAGGAACATCTTGGCCTGCCGGACCGCAACGACG  4287277

Query  1433     TCAAGACGGGTGTCATCACCTACAAGCTCGCAGCTCATGCTGCGGATCTGGCGAAGGGCC  1492
                ||||||| || ||||||||||||||  |||| || ||||| || || || || ||||| |
Sbjct  4287278  TCAAGACCGGCGTCATCACCTACAAAATCGCCGCGCATGCCGCCGACCTCGCCAAGGGGC  4287337

Query  1493     ATCCGGGCGCGCAGATGCGGGATGACGCGCTATCGCGGGCGCGGTTCGAGTTCCGGTGGG  1552
                ||||||  ||| || | || || || ||||| ||||||||||||||||||||||| ||||
Sbjct  4287338  ATCCGGCGGCGAAGGTCCGCGACGATGCGCTGTCGCGGGCGCGGTTCGAGTTCCGCTGGG  4287397

Query  1553     AGGATCAGTTCAATCTGGGTCTCGATCCTGATACGGCCCGTGCCATGCATGATGAAACAC  1612
                | ||||||||||| |||   |||||||| || ||||| || |   | || || || ||  
Sbjct  4287398  AAGATCAGTTCAACCTGTCGCTCGATCCCGAAACGGCGCGCGAGTTCCACGACGAGACCT  4287457

Query  1613     TGCCCAAGCAGGCGCACAAGGTGTCCCATTTCTGCTCGATGTGTGGGCCGAAGTTCTGCT  1672
                |||||||| | |||||||||||| | ||||||||||| ||||| || ||||| |||||||
Sbjct  4287458  TGCCCAAGGAAGCGCACAAGGTGGCGCATTTCTGCTCCATGTGCGGACCGAAATTCTGCT  4287517

Query  1673     CGATGAAGATTTCGCATGACATCCGTGCTGCAGCGGAAAAGCAGGACGGTATGGAGCAGA  1732
                | |||   || || ||||| ||||| || |  |||    || | || || |||| |  ||
Sbjct  4287518  CCATGCGCATCTCCCATGATATCCGGGCCGAGGCG---CAGAAAGAGGGGATGGCGGCGA  4287574

Query  1733     TGGCGGAGAAATTCCGTGAAGGCGGGCAGCTCTATGTTCCCGTGACGGAACCGGCG  1788
                |||||||||||| ||| |  |||||  | |||||| | || ||||  ||| | |||
Sbjct  4287575  TGGCGGAGAAATACCGCGCCGGCGGCGATCTCTATATGCCGGTGAGCGAAGCCGCG  4287630


Range 2: 7025085 to 7026625

Score:1218 bits(1350), Expect:0.0, 
Identities:1204/1548(78%),  Gaps:14/1548(0%), Strand: Plus/Plus

Query  226      CGCGATGATGTGGAGGAGTATGACGGTCG-CACGATCACGGCAGCCGATAACGGTTTTGC  284
                ||||  ||||| || |  |||||||| || || | ||  | | |  || ||||| || ||
Sbjct  7025085  CGCGGCGATGTCGAAGCCTATGACGGCCGTCATG-TCCGGCCGGAAGACAACGGATTCGC  7025143

Query  285      AGAAGGGGATCGGCTGACACCTGCATTTCCGAACCAGCGCCGCCCCCTGCGGGC---GGT  341
                 |  || || || |||||||| | ||||||    |    ||| || ||  ||||   || 
Sbjct  7025144  GGCGGGCGAGCGCCTGACACCGGAATTTCCCGTTCGCAACCGGCCGCTCAGGGCCAAGGC  7025203

Query  342      CGGGGATCGTGCTGTGACCCAGCTGGCTTATGCCCGTGCCGGCGTCATTACGCCCGAGAT  401
                |||  |    || ||||||||||| || ||||| || |||||| |||| ||||| || ||
Sbjct  7025204  CGGCAAG---GCGGTGACCCAGCTTGCCTATGCGCGCGCCGGCATCATCACGCCAGAAAT  7025260

Query  402      GGAATTCGTCGCCATCCGGGAAAATATCGGCCG-GACGC-AGGCCCTGAAGGAAG-AGCG  458
                ||| ||||| |||||||| || ||| ||||||| || |  | || | | | |  | | ||
Sbjct  7025261  GGAGTTCGTAGCCATCCGCGAGAATCTCGGCCGCGAGGTGATGCGCGGCAAGCTGCAACG  7025320

Query  459      GGATGGCGAGGATTTCGGAGCCAGCATTCCGGATTTCGTAACGCCGGAATTCGTGCGGCA  518
                 || ||||| |  ||||| ||    || || |||||||| || || |||||||||||  |
Sbjct  7025321  CGACGGCGAAGCCTTCGGCGCGGCGATCCCAGATTTCGTCACACCCGAATTCGTGCGCGA  7025380

Query  519      GGAAATTGCTTTAGGACGGGCAATCATTCCCGCCAATATCAATCACCGTGAGCTTGAGCC  578
                 ||| | ||    ||||| ||||||||||||||||| ||||| || |  |||   || ||
Sbjct  7025381  CGAAGTGGCGCGCGGACGCGCAATCATTCCCGCCAACATCAACCATCCAGAGAGCGAACC  7025440

Query  579      GATGATTATCGGGCGCAACTTTCTGGTGAAGATCAATGCCAATATCGGCAATTCGGCCGT  638
                |||||| |||||||| || || |||||||||||||| ||||| ||||| || ||||| ||
Sbjct  7025441  GATGATCATCGGGCGAAATTTCCTGGTGAAGATCAACGCCAACATCGGTAACTCGGCTGT  7025500

Query  639      GACATCTTCGATGGAAGAAGAGGTCGAGAAGATGGTGTGGTCCATCCGCTGGGGCGCGGA  698
                 ||||| |||||||  ||||||||||| || ||||| ||| | |||||||||||||||||
Sbjct  7025501  CACATCATCGATGGCCGAAGAGGTCGAAAAAATGGTCTGGGCGATCCGCTGGGGCGCGGA  7025560

Query  699      TACGGTCATGGATCTTTCGACGGGACGCAACATCCATAACATCCGCGACTGGATCATCCG  758
                 ||||| ||||| || ||||| || ||||||||||| |||||||||||||||||| | ||
Sbjct  7025561  CACGGTGATGGACCTGTCGACCGGCCGCAACATCCACAACATCCGCGACTGGATCGTGCG  7025620

Query  759      GAATGCTCCTGTGCCGATCGGAACGGTGCCGCTTTATCAGGCGCTGGAAAAGGTGGGCGG  818
                 ||||| || ||||||||||| ||||||||||| ||||||||||||||||||||   |||
Sbjct  7025621  CAATGCGCCGGTGCCGATCGGTACGGTGCCGCTCTATCAGGCGCTGGAAAAGGTCAACGG  7025680

Query  819      GATTGCGGAAGACCTGACATGGGAAGTTTTCCGCGACACGCTGATTGAGCAGGCGGAGCA  878
                 || || || || ||||  ||||| || | ||||||||||||||| |||||||| |||||
Sbjct  7025681  CATCGCCGAGGATCTGAACTGGGAGGTCTACCGCGACACGCTGATCGAGCAGGCCGAGCA  7025740

Query  879      GGGGGTGGATTACTTTACCATCCACGCTGGTGTCCGGCTGCACATGATCCCGCTGACGGC  938
                 || || || || || ||||||||||| || || |||||||||   ||||||||||| | 
Sbjct  7025741  AGGCGTCGACTATTTCACCATCCACGCCGGCGTGCGGCTGCACTACATCCCGCTGACCGT  7025800

Query  939      CCGACGGGTGACGGGTATCGTGTCGCGCGGCGGTTCCATCATGGCGAAATGGTGCCTGCA  998
                |   ||||| ||||| ||||| ||||||||||| || |||||||| ||||||||||||||
Sbjct  7025801  CGACCGGGTCACGGGCATCGTCTCGCGCGGCGGCTCGATCATGGCCAAATGGTGCCTGCA  7025860

Query  999      TCATCACCGCGAAAGCTTCCTGTACGAGCATTTCGAGGAGATCTGCGACATCTGCCGTCG  1058
                 |||||||| || |||||||| ||||||||||||||||||||||||||||||  | |   
Sbjct  7025861  CCATCACCGGGAGAGCTTCCTCTACGAGCATTTCGAGGAGATCTGCGACATCGCCAGAGC  7025920

Query  1059     TTATGACGTGTCGTTCTCGCTTGGGGATGGGTTGCGTCCGGGCTCGATCGCCGATGCCAA  1118
                 |||||||| || |||||||| || || ||  | ||||| || || ||||||||||| ||
Sbjct  7025921  CTATGACGTCTCCTTCTCGCTCGGCGACGGCCTTCGTCCCGGTTCAATCGCCGATGCGAA  7025980

Query  1119     CGATGCGGCGCAGTTTGCAGAGCTTGAGACGCTTGGCGAGCTGACGAAAATTGCCTGGGC  1178
                ||| |||||||| || || || || || || ||||| || || || || |||||||||||
Sbjct  7025981  CGACGCGGCGCAATTCGCCGAACTGGAAACACTTGGAGAACTCACCAAGATTGCCTGGGC  7026040

Query  1179     CAAGGACTGTCAGGTCATGATCGAAGGGCCGGGTCATGTGCCGATGCATAAGATCAAGGC  1238
                 |||||||| ||||| ||||||||||| ||||| ||||| || ||||| |||||||||  
Sbjct  7026041  AAAGGACTGCCAGGTGATGATCGAAGGCCCGGGCCATGTCCCCATGCACAAGATCAAGCA  7026100

Query  1239     CAACATGGACAAGCAGCTTGAGCACTGCCACGAAGCGCCGTTCTATACGCTTGGACCGCT  1298
                 ||||||||||||||||| |     |||   || ||||||||||| ||| | || |||||
Sbjct  7026101  GAACATGGACAAGCAGCTCGCAGTGTGCGGTGAGGCGCCGTTCTACACGTTGGGGCCGCT  7026160

Query  1299     GACGACGGATATCGCGCCCGGTTACGACCACATTACCTCCGCCATTGGGGCTGCTATGAT  1358
                |||||| || |||||||| || || |||||||| ||||| |  || || || || |||||
Sbjct  7026161  GACGACCGACATCGCGCCGGGCTATGACCACATCACCTCAGGGATAGGTGCCGCCATGAT  7026220

Query  1359     CGGCTGGTTCGGCACGGCGATGCTCTGCTATGTCACGCCCAAAGAGCATCTGGGTCTGCC  1418
                 |||||||||||||| || ||||| ||||| |||||||| ||||||||||| || || ||
Sbjct  7026221  AGGCTGGTTCGGCACCGCAATGCTTTGCTACGTCACGCCGAAAGAGCATCTCGGCCTTCC  7026280

Query  1419     GGACCGGAACGACGTCAAGACGGGTGTCATCACCTACAAGCTCGCAGCTCATGCTGCGGA  1478
                 ||||| |||||||||||||  || || |||||||||||| | || || ||||| || ||
Sbjct  7026281  CGACCGCAACGACGTCAAGATTGGGGTGATCACCTACAAGATAGCCGCCCATGCAGCCGA  7026340

Query  1479     TCTGGCGAAGGGCCATCCGGGCGCGCAGATGCGGGATGACGCGCTATCGCGGGCGCGGTT  1538
                ||||||||||||||||||||  ||| | |   ||||||| || || ||||| ||||| ||
Sbjct  7026341  TCTGGCGAAGGGCCATCCGGCAGCGAAAACCAGGGATGATGCCCTTTCGCGCGCGCGCTT  7026400

Query  1539     CGAGTTCCGGTGGGAGGATCAGTTCAATCTGGGTCTCGATCCTGATACGGCCCGTGCCAT  1598
                ||||||||| |||||||| |||||||| |||   ||||| || || || || ||  || |
Sbjct  7026401  CGAGTTCCGCTGGGAGGACCAGTTCAACCTGTCGCTCGACCCCGAAACCGCACGGTCCTT  7026460

Query  1599     GCATGATGAAACACTGCCCAAGCAGGCGCACAAGGTGTCCCATTTCTGCTCGATGTGTGG  1658
                 || ||  | ||  |||||||| ||||||||||| || | |||||||| |||||||| ||
Sbjct  7026461  CCACGACCAGACCTTGCCCAAGGAGGCGCACAAGCTGGCACATTTCTGTTCGATGTGCGG  7026520

Query  1659     GCCGAAGTTCTGCTCGATGAAGATTTCGCATGACATCCGTGCTGCAGCGGAAAAGCAGGA  1718
                |||||| |||||||| |||   ||||| || ||||||||   ||| | ||   || ||||
Sbjct  7026521  GCCGAAATTCTGCTCCATGCGCATTTCCCACGACATCCG---TGCCGAGGCCCAGAAGGA  7026577

Query  1719     CGGTATGGAGCAGATGGCGGAGAAATTCCGTGAAGGCGGGCAGCTCTA  1766
                 || |||| |   |||||||  |||| ||| || |||||  | |||||
Sbjct  7026578  AGGCATGGCGGCAATGGCGGCAAAATACCGGGAGGGCGGCGATCTCTA  7026625


Range 3: 1289287 to 1290701

Score:1209 bits(1340), Expect:0.0, 
Identities:1124/1420(79%),  Gaps:10/1420(0%), Strand: Plus/Minus

Query  352      GCTGTGACCCAGCTGGCTTATGCCCGTGCCGGCGTCATTACGCCCGAGATGGAATTCGTC  411
                || |||||||| || || ||||| || |||||| |||| ||||| || ||||| ||||| 
Sbjct  1290701  GCGGTGACCCAACTTGCCTATGCGCGCGCCGGCATCATCACGCCAGAAATGGAGTTCGTA  1290642

Query  412      GCCATCCGGGAAAATATCGGCCG-GACGC-AGGCCCTGAAGGAAG-AGCGGGATGGCGAG  468
                |||||||| || ||| ||||||| || |  | || | | | |  | | || || ||||| 
Sbjct  1290641  GCCATCCGCGAGAATCTCGGCCGCGAGGTGATGCGCGGCAAGCTGCAACGCGACGGCGAA  1290582

Query  469      GATTTCGGAGCCAGCATTCCGGATTTCGTAACGCCGGAATTCGTGCGGCAGGAAATTGCT  528
                |  ||||| ||    || || |||||||| || || |||||||||||  | ||  | || 
Sbjct  1290581  GCCTTCGGCGCGGCGATCCCAGATTTCGTCACACCCGAATTCGTGCGCGACGAGGTGGCG  1290522

Query  529      TTAGGACGGGCAATCATTCCCGCCAATATCAATCA--CCGTGAGCTTGAGCCGATGATTA  586
                   ||||| ||||||||||||||||| ||||||||  ||| ||||  || |||||||| |
Sbjct  1290521  CGCGGACGCGCAATCATTCCCGCCAACATCAATCATCCCGAGAGC--GAACCGATGATCA  1290464

Query  587      TCGGGCGCAACTTTCTGGTGAAGATCAATGCCAATATCGGCAATTCGGCCGTGACATCTT  646
                ||||||| || || |||||||||||||| ||||| ||||| || ||||| || ||||| |
Sbjct  1290463  TCGGGCGAAATTTCCTGGTGAAGATCAACGCCAACATCGGTAACTCGGCTGTCACATCGT  1290404

Query  647      CGATGGAAGAAGAGGTCGAGAAGATGGTGTGGTCCATCCGCTGGGGCGCGGATACGGTCA  706
                ||||||  ||||||||||| |||||||||||| | |||||||||||||| |||||||| |
Sbjct  1290403  CGATGGCCGAAGAGGTCGAAAAGATGGTGTGGGCGATCCGCTGGGGCGCCGATACGGTGA  1290344

Query  707      TGGATCTTTCGACGGGACGCAACATCCATAACATCCGCGACTGGATCATCCGGAATGCTC  766
                |||| || ||||| || ||||||||||| |||||||||||||||||| | || ||||| |
Sbjct  1290343  TGGACCTGTCGACCGGCCGCAACATCCACAACATCCGCGACTGGATCGTGCGCAATGCAC  1290284

Query  767      CTGTGCCGATCGGAACGGTGCCGCTTTATCAGGCGCTGGAAAAGGTGGGCGGGATTGCGG  826
                | ||||||||||| ||||||||||| ||||||||||| |||||||| ||||| || || |
Sbjct  1290283  CGGTGCCGATCGGCACGGTGCCGCTCTATCAGGCGCTCGAAAAGGTCGGCGGCATCGCCG  1290224

Query  827      AAGACCTGACATGGGAAGTTTTCCGCGACACGCTGATTGAGCAGGCGGAGCAGGGGGTGG  886
                | ||||| |  ||||| || |  |||||||||||||| |||||||| ||||| || || |
Sbjct  1290223  AGGACCTCAACTGGGAGGTCTATCGCGACACGCTGATCGAGCAGGCCGAGCAAGGCGTCG  1290164

Query  887      ATTACTTTACCATCCACGCTGGTGTCCGGCTGCACATGATCCCGCTGACGGCCCGACGGG  946
                | || || ||||||||||| || || |||||||||   || |||||||| | |   ||||
Sbjct  1290163  ACTATTTCACCATCCACGCCGGCGTGCGGCTGCACTACATACCGCTGACCGTCGACCGGG  1290104

Query  947      TGACGGGTATCGTGTCGCGCGGCGGTTCCATCATGGCGAAATGGTGCCTGCATCATCACC  1006
                | ||||| ||||| ||||||||||| || |||||||| |||||||||||||| |||||||
Sbjct  1290103  TCACGGGCATCGTCTCGCGCGGCGGCTCGATCATGGCCAAATGGTGCCTGCACCATCACC  1290044

Query  1007     GCGAAAGCTTCCTGTACGAGCATTTCGAGGAGATCTGCGACATCTGCCGTCGTTATGACG  1066
                | || |||||||| ||||||||||||||||||||||||||||||  | |    |||||||
Sbjct  1290043  GGGAGAGCTTCCTCTACGAGCATTTCGAGGAGATCTGCGACATCGCCAGAGCCTATGACG  1289984

Query  1067     TGTCGTTCTCGCTTGGGGATGGGTTGCGTCCGGGCTCGATCGCCGATGCCAACGATGCGG  1126
                | || |||||||| || || ||  | ||||| || || ||||||||||| ||||| ||||
Sbjct  1289983  TTTCCTTCTCGCTCGGCGACGGCCTTCGTCCCGGTTCAATCGCCGATGCGAACGACGCGG  1289924

Query  1127     CGCAGTTTGCAGAGCTTGAGACGCTTGGCGAGCTGACGAAAATTGCCTGGGCCAAGGACT  1186
                |||| || || || || || || ||||| || || || || ||||||||||| |||||||
Sbjct  1289923  CGCAATTCGCCGAACTGGAAACACTTGGAGAACTCACCAAGATTGCCTGGGCAAAGGACT  1289864

Query  1187     GTCAGGTCATGATCGAAGGGCCGGGTCATGTGCCGATGCATAAGATCAAGGCCAACATGG  1246
                | ||||| ||||||||||| ||||| ||||| || ||||| ||||||| |   |||||||
Sbjct  1289863  GCCAGGTGATGATCGAAGGCCCGGGCCATGTCCCCATGCACAAGATCAGGCAGAACATGG  1289804

Query  1247     ACAAGCAGCTTGAGCACTGCCACGAAGCGCCGTTCTATACGCTTGGACCGCTGACGACGG  1306
                |||||||||| |     |||   || ||||||||||| ||| | || ||||||||||| |
Sbjct  1289803  ACAAGCAGCTCGCAGTGTGCGGTGAGGCGCCGTTCTACACGTTGGGGCCGCTGACGACCG  1289744

Query  1307     ATATCGCGCCCGGTTACGACCACATTACCTCCGCCATTGGGGCTGCTATGATCGGCTGGT  1366
                | |||||||| || || |||||||| ||||| |  || || || || ||||| |||||||
Sbjct  1289743  ACATCGCGCCGGGCTATGACCACATCACCTCAGGGATAGGTGCCGCCATGATAGGCTGGT  1289684

Query  1367     TCGGCACGGCGATGCTCTGCTATGTCACGCCCAAAGAGCATCTGGGTCTGCCGGACCGGA  1426
                ||||||| || ||||| ||||| |||||||| ||||||||||| || || || ||||| |
Sbjct  1289683  TCGGCACCGCAATGCTTTGCTACGTCACGCCGAAAGAGCATCTCGGCCTTCCCGACCGCA  1289624

Query  1427     ACGACGTCAAGACGGGTGTCATCACCTACAAGCTCGCAGCTCATGCTGCGGATCTGGCGA  1486
                ||||||||||||  || || ||||| |||||| | || || ||||| || ||||||||||
Sbjct  1289623  ACGACGTCAAGATTGGGGTGATCACTTACAAGATAGCCGCCCATGCAGCCGATCTGGCGA  1289564

Query  1487     AGGGCCATCCGGGCGCGCAGATGCGGGATGACGCGCTATCGCGGGCGCGGTTCGAGTTCC  1546
                ||||||||||||  ||| | |   ||||||| || || ||||| ||||| ||||||||||
Sbjct  1289563  AGGGCCATCCGGCAGCGAAAACCAGGGATGATGCCCTTTCGCGCGCGCGCTTCGAGTTCC  1289504

Query  1547     GGTGGGAGGATCAGTTCAATCTGGGTCTCGATCCTGATACGGCCCGTGCCATGCATGATG  1606
                | |||||||| |||||||| |||   ||||| || || || || ||  || | || ||  
Sbjct  1289503  GCTGGGAGGACCAGTTCAACCTGTCGCTCGACCCCGAAACCGCACGGTCCTTCCACGACC  1289444

Query  1607     AAACACTGCCCAAGCAGGCGCACAAGGTGTCCCATTTCTGCTCGATGTGTGGGCCGAAGT  1666
                | ||  |||||||| ||||||||||| || | |||||||| |||||||| |||||||| |
Sbjct  1289443  AGACCTTGCCCAAGGAGGCGCACAAGCTGGCACATTTCTGTTCGATGTGCGGGCCGAAAT  1289384

Query  1667     TCTGCTCGATGAAGATTTCGCATGACATCCGTGCTGCAGCGGAAAAGCAGGACGGTATGG  1726
                ||||||| |||   ||||| || ||||||||   ||| | ||   || |||| || ||||
Sbjct  1289383  TCTGCTCCATGCGCATTTCCCACGACATCCG---TGCCGAGGCTCAGAAGGAAGGCATGG  1289327

Query  1727     AGCAGATGGCGGAGAAATTCCGTGAAGGCGGGCAGCTCTA  1766
                 |   |||||||  |||| ||| || |||||  | |||||
Sbjct  1289326  CGGCAATGGCGGCAAAATACCGGGAGGGCGGCGATCTCTA  1289287


Range 4: 4288204 to 4290130

Score:336 bits(372), Expect:8e-87, 
Identities:1268/1957(65%),  Gaps:88/1957(4%), Strand: Plus/Plus

Query  2317     TGCGCGGTGTCCGGGGCGAAATGCTGATCGTGCACGCGCCGGACGTGACGCTGACGCGGC  2376
                ||||||| || || ||||||||||||||| ||| | ||||||| ||  ||||| | || |
Sbjct  4288204  TGCGCGGCGTTCGCGGCGAAATGCTGATCCTGCGCACGCCGGATGTCTCGCTGTCTCGCC  4288263

Query  2377     CTGTTCGCCTGCTGCATCCGCGCTTCCCCTGCTACATCGTGCCACGCGAAAACGGGCGCT  2436
                | || || ||||||||||||||||| ||   |||||| ||||| ||||   |    |  |
Sbjct  4288264  CCGTCCGGCTGCTGCATCCGCGCTTTCCGCTCTACATGGTGCCGCGCGCCGATCACCATT  4288323

Query  2437     ACATGATCGGTGCGACCATGGTGGAAAGTGCGCATCGCGGAGGTGTGACGGCGCGGGCTG  2496
                 ||||  ||| ||||| ||| | || || |   |   |||    || || |  ||  |  
Sbjct  4288324  TCATGGCCGGCGCGACGATGATCGAGAGCGACGAGGCCGGCCCGGTCACCGTCCGTTCCA  4288383

Query  2497     CGATGGAGCTGCTTTCGGCGGCCTATACGCTTCATCCCGGTTTTGCCGAAGCGGAAATTC  2556
                 |||||| ||| |    ||||| | | |||| ||||| |  || | ||| |||   ||  
Sbjct  4288384  TGATGGAACTGGTCGGCGCGGCTTGTGCGCTGCATCCGGCCTTCGGCGAGGCGACGATCG  4288443

Query  2557     TTGAACTGGGCGCAGGGCTGCGTCCGTCCTTTCCTGACAACATTCCGGCCATCCGGCACG  2616
                | |||  |  ||| ||| | |||||  ||||| | |||||  | ||   |||| |   ||
Sbjct  4288444  TCGAAGCGAACGCCGGGGTCCGTCCAGCCTTTGCCGACAATTTGCCACGCATC-GAATCG  4288502

Query  2617     CT-GCAGACCGCATCCATGTGAACGGGATGTATCGCCACGGTTTCCTGATGGCGCCTGTC  2675
                || ||| || || ||    | |||||  | |||||||| || |||||| | || || | |
Sbjct  4288503  CTCGCAAACGGCGTCGCGATCAACGGCTTCTATCGCCATGGCTTCCTGCTTGCCCCCGCC  4288562

Query  2676     T--GCGCGG------------AGCAACT--AGCCACGGAACTTGCG---GAGCTTTACGC  2716
                   ||||||            | |  ||  |  | ||  |   |||   ||||||   ||
Sbjct  4288563  ATGGCGCGGCAGGCGGCCGACATCCTCTTCAATCCCGACAAACGCGTGGGAGCTT---GC  4288619

Query  2717     CCATGCGGATTGATC-TGAACGGCCAGACCATCGAAACGCAG-GCC-CGG--ACACTGGC  2771
                 |||| | ||||||| | || ||  |  |  | ||    ||| ||| |||  || |||||
Sbjct  4288620  GCATGAG-ATTGATCGTCAATGGAGAAGCGCTGGA----CAGTGCCGCGGCAACGCTGGC  4288674

Query  2772     GGATCTGCTGACGGAGCAGGGCTTTGAATCCCCCTGTGTGGCCACCGCCGTAGATGGTGA  2831
                ||  |||||  | ||||  | || ||||  |   ||  |||| || |||||  |  | ||
Sbjct  4288675  GGCGCTGCTTGCCGAGCTTGACTATGAAGGCGATTGGCTGGCGACGGCCGTCAACAGCGA  4288734

Query  2832     TTTCATTGCCCGTCCCCTTCGTCCCGGAACGCTGCT-GAATGATGGCGTGAAGGTTGAGG  2890
                  |  | || |    ||  |    | |||  | | | ||| || ||||    | | ||  
Sbjct  4288735  CGTGGT-GCACAAGGCCAACCGAGCAGAATTCCGATTGAACGACGGCGACCGGATCGAAA  4288793

Query  2891     TCCTCTCACCAATGCAGGGAGGCTGACCATGTTCTA------TGGTGTCGATCTGAAATC  2944
                |||| || || ||||| ||||| |  |||||||| |      |||   | | |||   ||
Sbjct  4288794  TCCTTTCGCCCATGCAAGGAGGTTAGCCATGTTCGACCTTCTTGGAACCCAACTGCCTTC  4288853

Query  2945     CCGTCTGATGCTCGGGACTGCGCAATATCGCTCACCGCAGGTTTTGCTGGAGGCGATTGA  3004
                 || ||| | ||||| ||||| || ||||  || |||    |  ||   || ||| |  |
Sbjct  4288854  GCGCCTGCTTCTCGGCACTGCCCAGTATCCTTCGCCGGCCATCCTGGCCGAAGCGGTCAA  4288913

Query  3005     AGCATCCGGCGCCGAGGTCATTACTGTCTCGCTGAGGCGGGAAGGGGCGGCCGGG-GGAG  3063
                 || || ||||||  |||  | || || |||||| | || |||  ||||| |||  || |
Sbjct  4288914  GGCGTCGGGCGCCTCGGTGGTGACGGTATCGCTGCGCCGTGAAATGGCGGGCGGCAGGGG  4288973

Query  3064     CGTTTCGTGACCTTCTGGC-----GAAAAGCCGGTGCCGCCTG------CTGCCCAACAC  3112
                ||   || ||  ||||||      |  ||  || | | || ||      |||||||||||
Sbjct  4288974  CGG--CGAGAAATTCTGGTCGCTGGTTAACTCGCT-CGGCGTGAGGATCCTGCCCAACAC  4289030

Query  3113     GGCAGGCTGCCACACCGTTCGGGAAGCCGTAACCACGGCCCGGATGGCGCGTGAAGTGTT  3172
                 || ||||| ||  ||||   ||||||||| || || ||   ||||||||| || || ||
Sbjct  4289031  CGCCGGCTGTCATTCCGTAAAGGAAGCCGTGACGACCGCGAAGATGGCGCGCGAGGTTTT  4289090

Query  3173     TGGAACTTCATGGATCAAGCTGGAAGTCATCGGTCATGCC--GACACGCTGCAACCCGAC  3230
                ||| || || ||||||||||| ||||| ||||| || |||  |||||||| || || |||
Sbjct  4289091  TGGCACGTCCTGGATCAAGCTCGAAGTGATCGG-CA-GCCATGACACGCTTCAGCCGGAC  4289148

Query  3231     CCGTTTGCGCTCGTCGAGGCCGCGCGGGTGCTGTGTGCGGAGGGGTTTGATGTCTTTCCC  3290
                  ||| |  || ||||| ||||| ||  | ||||| |  || || ||    || || || 
Sbjct  4289149  GTGTTCGGCCTGGTCGAAGCCGCCCGCATCCTGTGCGAAGACGGTTTCACGGTGTTCCCG  4289208

Query  3291     TACACGACCGAGGACCTGATCGTGGGCGAAAAGCTGCTTGAGGCCGGTTGCAAAGTCCTG  3350
                || || ||||| || |||||||| | |||   |||||| |  || || ||||| ||||||
Sbjct  4289209  TATACCACCGACGATCTGATCGTCGCCGAGCGGCTGCTCGGCGCGGGCTGCAAGGTCCTG  4289268

Query  3351     ATGCCCTGGGGCGCGCCCATTGGTTCAGGACAGGGTC--TCCGAAATC-TGGCGGGATTG  3407
                ||||| ||| ||||||| || ||||| |  |  || |    | | ||| |||||    ||
Sbjct  4289269  ATGCCGTGGTGCGCGCCGATCGGTTCGGCGCTCGGGCCGGTCAACATCATGGCG---CTG  4289325

Query  3408     CGCAGCATGAGGGCACATTTCCGGGATGTTCCGCTGGTCGTGGATGCGGGGATCGGTGCC  3467
                |||   ||| | | ||||||||  |||||||||||| | |||||||||||| | ||    
Sbjct  4289326  CGCTCGATGCGCGGACATTTCCCCGATGTTCCGCTGATTGTGGATGCGGGGCTTGGACGG  4289385

Query  3468     CCCAGCCAAGCCGCGCAGACCATGGAACTTGGGTTTGATGCCGTGTTGCTCAATACTGCG  3527
                ||    || || ||      ||||||||| || ||||| || ||| | || || || |||
Sbjct  4289386  CCGTCGCACGCGGCAACCGTCATGGAACTCGGCTTTGACGCTGTGCTCCTGAACACCGCG  4289445

Query  3528     GTGGCGAAGGCAGTCGATCCTGTGGGAATGGCGCGGGCCTTTGGGCGCGCCATACAGGCG  3587
                || || ||||| | |||||| || || |||||||| || ||  |    ||  |  | || 
Sbjct  4289446  GTCGCCAAGGCGGCCGATCCGGTCGGCATGGCGCGCGCTTTCAGCAAGGCGGTCGAAGCC  4289505

Query  3588     GGACGGGAAGGCTATCAG-GCCGGACTGATGCCGGAGCGGGATATGGCCAGTGCC-TCGA  3645
                ||||| | ||||  || |  | ||| ||||   |  ||| ||| | ||| ||||| ||||
Sbjct  4289506  GGACGCG-AGGCCTTCGGTTCGGGATTGATCGAGCCGCGCGATGTCGCC-GTGCCATCGA  4289563

Query  3646     CGCCCGTTTTCGGTCTGGCGGAGCTGGCATGATGACGCTTGATCCGTTCTATCTTCTGGT  3705
                ||||    |||||   |||||   |    | |||| ||| ||||| || |||||  | ||
Sbjct  4289564  CGCCGACATTCGGCAGGGCGG---TTTTTTCATGAAGCTCGATCCCTTTTATCTGATCGT  4289620

Query  3706     CG---GGGAAGTC-GGACTTCTTGAAACGCTGCTGCCCTGGGGTGTGCGGCTGGTGCAGC  3761
                ||   | |  | | |||    | ||   |||| ||||    || ||| ||||||| ||||
Sbjct  4289621  CGACAGCGCCGCCTGGA----TCGAGCGGCTGGTGCCGCTTGGCGTGAGGCTGGTACAGC  4289676

Query  3762     TTCGCCTCAAGGACAAACCGGAAGCGGA---AATCCGCCGTCAGATCTGTCATGCCCGTG  3818
                | ||| |||||||||    ||| | |||     | |||    ||||| |  | ||  |  
Sbjct  4289677  TCCGCATCAAGGACA---TGGACGAGGACGGGCTGCGCATGGAGATCCGCAAGGCAAGAA  4289733

Query  3819     ATCTGTGTGAGCGGCATGGCGCCCAGCTTGTCGTCAACGACTACTGGCGCCTTGCGATGG  3878
                   |||| |  || ||  |   ||||||  || |||| ||  | ||||| || ||||| |
Sbjct  4289734  CCTTGTGCGCCCGACACCGTTGCCAGCTCATCATCAATGATCATTGGCGTCTGGCGATCG  4289793

Query  3879     AACTGGGGTGCGATTTCGTCCATCTGGGTCAGGAAGACATTGAAACGGCGGATTTTGCCG  3938
                |   ||| ||||| ||| ||||||| || ||||| ||  |  |||| || ||  || | |
Sbjct  4289794  AGGAGGGCTGCGACTTCATCCATCTTGGCCAGGAGGATCTGCAAACCGCCGACCTTCCGG  4289853

Query  3939     CGCTTCGAGACGCTGGGATCCGGTTCGGGCTGTCCACCCATGATCCGGCGGAACTCGAAC  3998
                || | |  |  || ||  || || |||| |||  ||| ||||||   || || || ||| 
Sbjct  4289854  CGATACAGGCGGCCGGCGTCAGGCTCGGACTGAGCACGCATGATGATGCCGAGCTGGAAA  4289913

Query  3999     GGGCCCTGTCTTACGAACCAGCTTACGTTGCTCTCGGTCCAGTTTATCCGACCCTTCTGa  4058
                 |||| |  |    || ||    |||||||| ||||| || || ||||| ||| | ||||
Sbjct  4289914  CGGCCGTTGCGGCGGAGCCCCACTACGTTGCGCTCGGCCCTGTCTATCCCACCATCCTGA  4289973

Query  4059     aaaaaaTGAAATGGGGGCCTCAGGGGCTGGAGCGGGTGGCTGACTGGAAGAAACGGGCCG  4118
                | || |||||||||| | | ||||||||||| ||| |    |  |||||| | |||  ||
Sbjct  4289974  AGAAGATGAAATGGGCGTCGCAGGGGCTGGAACGGATCCGCGCATGGAAGGACCGGATCG  4290033

Query  4119     GTCAGACACCGCTTGTCGCCATTGGGGGCCTGACGCCCGAGCGCCTCCCGGGGGTCTTTT  4178
                  |     ||||| ||||| || || || || |  |||||||| |||   || || ||  
Sbjct  4290034  CGCCTCTCCCGCTGGTCGCTATCGGCGGTCTCAATCCCGAGCGGCTCGACGGCGTTTTCG  4290093

Query  4179     CCGCAGGTGCGGACAGCGCCGCTGTGGTGACGGATAT  4215
                | || || || |||||||| || ||||| ||||| ||
Sbjct  4290094  CAGCCGGCGCCGACAGCGCGGCGGTGGTCACGGACAT  4290130


Range 5: 1286711 to 1287865

Score:258 bits(285), Expect:6e-63, 
Identities:768/1172(66%),  Gaps:31/1172(2%), Strand: Plus/Minus

Query  3102     CTGCCCAACACGGCAGGCTGCCACACCGTTCGGGAAGCCGTAACCACGGCCCGGATGGCG  3161
                |||||||| || || ||||||| | ||||   ||||||||| ||||| ||    ||||||
Sbjct  1287865  CTGCCCAATACCGCCGGCTGCCTCTCCGTCAAGGAAGCCGTCACCACCGCGAAAATGGCG  1287806

Query  3162     CGTGAAGTGTTTGGAACTTCATGGATCAAGCTGGAAGTCATCGGTCATGCCGACACGCTG  3221
                || || || || || ||    ||||||||||| ||||| |||||  ||  ||||||||| 
Sbjct  1287805  CGCGAGGTCTTCGGCACCAACTGGATCAAGCTCGAAGTGATCGGCAATCACGACACGCTA  1287746

Query  3222     CAACCCGACCCGTTTGCGCTCGTCGAGGCCGCGCGGGTGCTGTGTGCGGAGGGGTTTGAT  3281
                || || ||   ||| |  || || || ||||| ||  | ||||| | ||| || ||||  
Sbjct  1287745  CAGCCGGATGTGTTCGGTCTGGTTGAAGCCGCCCGCATCCTGTGCGAGGACGGCTTTGCG  1287686

Query  3282     GTCTTTCCCTACACGACCGAGGACCTGATCGTGGGCGAAAAGCTGCTTGAGGCCGGTTGC  3341
                || || ||||| || ||||| || ||  | || | |||   |||||| ||  | || |||
Sbjct  1287685  GTATTCCCCTATACCACCGACGATCTCGTTGTCGCCGAGCGGCTGCTGGAAACGGGCTGC  1287626

Query  3342     AAAGTCCTGATGCCCTGGGGCGCGCCCATTGGTTCAGGACAGGGTCTCCGAAATCTGGCG  3401
                || ||||||||||| ||| |||| || || ||||| |    ||| |     ||  || ||
Sbjct  1287625  AAGGTCCTGATGCCGTGGTGCGCACCGATCGGTTCCGCCTTGGGACCGGTCAACATGACG  1287566

Query  3402     GGATTGCGCAGCATGAGGGCACATTTCCGGGATGTTCCGCTGGTCGTGGATGCGGGGATC  3461
                |   |||||   ||| | | | ||||||  |  || |||||| | |||||||||||| ||
Sbjct  1287565  GCGCTGCGCTCGATGCGCGGATATTTCCCTGGCGTCCCGCTGATTGTGGATGCGGGGCTC  1287506

Query  3462     GGTGCCCCCAGCCAAGCCGCGCAGACCATGGAACTTGGGTTTGATGCCGTGTTGCTCAAT  3521
                ||    ||    || || ||      ||||||||| || ||||| |||||| | || || 
Sbjct  1287505  GGACGGCCGTCGCACGCGGCCACCGTCATGGAACTCGGCTTTGACGCCGTGCTCCTGAAC  1287446

Query  3522     ACTGCGGTGGCGAAGGCAGTCGATCCTGTGGGAATGGCGCGGGCCTTTGGGCGCGCCATA  3581
                || ||||| || ||||| |   |||| || || |||||||| || || ||    ||  | 
Sbjct  1287445  ACAGCGGTCGCCAAGGCGGCATATCCGGTCGGCATGGCGCGTGCTTTCGGTAAGGCGGTC  1287386

Query  3582     CAGGCGGGACGGGAAGGCTATCAGGCCGGACTGATGCCGGA---GCGGGATATGGCCAGT  3638
                 | || || || | ||||  ||||  |||    ||||  ||   ||| ||  | ||| ||
Sbjct  1287385  GACGCCGGTCGTG-AGGCGTTCAGTTCGG--GAATGCTCGAACCGCGCGACGTCGCC-GT  1287330

Query  3639     GCC-TCGACGCCCGTTTTCGGTCTGGCGGAGCTGGCATGATGACGCTTGATCCGTTCTAT  3697
                ||| ||||| ||  |  ||||   ||| |   |    | |||| ||| ||||| || |||
Sbjct  1287329  GCCATCGACACCGATGGTCGGCAGGGCCG---TTTTTTCATGAAGCTCGATCCCTTTTAT  1287273

Query  3698     CTTCTGGTCG---GGGAAGTC-GGACTTCTTGAAACGCTGCTGCCCTGGGGTGTGCGGCT  3753
                ||  | ||||   | |  | | |||    | |||  |||| | ||    || || |||||
Sbjct  1287272  CTGATCGTCGACAGCGCTGCCTGGA----TCGAACGGCTGGTCCCACTCGGAGTCCGGCT  1287217

Query  3754     GGTGCAGCTTCGCCTCAAGGACAAACCGGAAGCGGAAATCCGCCGTCAGATCTGTCATGC  3813
                  |||| || ||| |||||  |      || || |   | |||    ||||| | ||   
Sbjct  1287216  TCTGCAACTGCGCATCAAGACCGTGGATGAGGCTGGGTTGCGCGCGGAGATCCG-CA---  1287161

Query  3814     CCGTGA----TCTGTGTGAGCGGCATGGCGCCCAGCTTGTCGTCAACGACTACTGGCGCC  3869
                ||| ||      ||||||  ||  |      ||| ||  ||||||||||| |||||||||
Sbjct  1287160  CCGCGAAGGCCTTGTGTGCTCGATACCAGTGCCAACTCATCGTCAACGACCACTGGCGCC  1287101

Query  3870     TTGCGATGGAACTGGGGTGCGATTTCGTCCATCTGGGTCAGGAAGACATTGAAACGGCGG  3929
                | || || ||    || ||||| ||| | ||||| || ||||| ||  |  | || || |
Sbjct  1287100  TGGCAATCGAGGAAGGCTGCGACTTCATACATCTCGGCCAGGAGGATTTGCAGACCGCTG  1287041

Query  3930     A--TTTTGCCGCGCTTCGAGACGCTGGGATCCGGTTCGGGCTGTCCACCCATGATCCGGC  3987
                |  | |||  ||| | || |  || ||  |  || |||| |||  ||| |||||||    
Sbjct  1287040  ACCTCTTG--GCGATACGGGCAGCCGGCGTAAGGCTCGGACTGAGCACACATGATCATCA  1286983

Query  3988     GGAACTCGAACGGGCCCTGTCTTACGAACCAGCTTACGTTGCTCTCGGTCCAGTTTATCC  4047
                ||| || |||  |||  || |   ||| || |  ||| | || || || ||  | |||||
Sbjct  1286982  GGAGCTGGAAACGGCGATGGCCGCCGAGCCTGACTACATAGCGCTTGGACCCATCTATCC  1286923

Query  4048     GACCCTTCTGaaaaaaaTGAAATGGGGGCCTCAGGGGCTGGAGCGGGTGGCTGACTGGAA  4107
                |||| | ||||| || |||||||||| ||| || ||| | || ||| |    || |||||
Sbjct  1286922  GACCATCCTGAAGAAGATGAAATGGGCGCCGCAAGGGGTCGAACGGATCAGCGAATGGAA  1286863

Query  4108     GAAACGGGCCGGTCAGACACCGCTTGTCGCCATTGGGGGCCTGACGCCCGAGCGCCTCCC  4167
                |   | || ||  | |   |   | ||||||||||| ||||| |  || ||||| |||  
Sbjct  1286862  GCGCCAGGTCGCGCCGTTTCAATTGGTCGCCATTGGTGGCCTCAACCCTGAGCGGCTCGA  1286803

Query  4168     GGGGGTCTTTTCCGCAGGTGCGGACAGCGCCGCTGTGGTGACGGATATCCAGATGGCGGA  4227
                 || |||||| | || || ||||||||||| || |||||||| || |||  | |    ||
Sbjct  1286802  CGGTGTCTTTGCGGCTGGCGCGGACAGCGCGGCGGTGGTGACCGACATCACGCTCAACGA  1286743

Query  4228     CGACCCGGTTGCCCGCTGCCGGGAATGGGTCG  4259
                |||||| |  || |||   || |||||| |||
Sbjct  1286742  CGACCCCGAGGCGCGCACGCGAGAATGGATCG  1286711


Range 6: 7028047 to 7029158

Score:212 bits(234), Expect:2e-49, 
Identities:735/1134(65%),  Gaps:41/1134(3%), Strand: Plus/Plus

Query  3102     CTGCCCAACACGGCAGGCTGCCACACCGTTCGGGAAGCCGTAACCACGGCCCGGATGGCG  3161
                |||||||| || || |||||||   ||||   ||||||||| ||||| ||    ||||||
Sbjct  7028047  CTGCCCAATACCGCCGGCTGCCTTTCCGTCAAGGAAGCCGTCACCACCGCGAAAATGGCG  7028106

Query  3162     CGTGAAGTGTTTGGAACTTCATGGATCAAGCTGGAAGTCATCGGTCATGCCGACACGCTG  3221
                || || || || || ||    ||||||||||| ||||| || ||  ||  ||||||||| 
Sbjct  7028107  CGCGAGGTCTTCGGCACCAACTGGATCAAGCTCGAAGTGATTGGCAATCACGACACGCTA  7028166

Query  3222     CAACCCGACCCGTTTGCGCTCGTCGAGGCCGCGCGGGTGCTGTGTGCGGAGGGGTTTGAT  3281
                || || ||   ||| |  || || || ||||| ||  | ||||| |  || || ||||  
Sbjct  7028167  CAGCCGGATGTGTTCGGTCTGGTTGAAGCCGCCCGCATCCTGTGCGAAGACGGTTTTGCG  7028226

Query  3282     GTCTTTCCCTACACGACCGAGGACCTGATCGTGGGCGAAAAGCTGCTTGAGGCCGGTTGC  3341
                || || || ||||| ||||| ||||| || || |  ||   |||||||| ||| || |||
Sbjct  7028227  GTATTCCCTTACACCACCGACGACCTTATTGTCGCAGAGCGGCTGCTTGCGGCGGGCTGC  7028286

Query  3342     AAAGTCCTGATGCCCTGGGGCGCGCCCATTGGTTCAGGACAGGGTC--TCCGAAATC-TG  3398
                || ||| ||||||||||| |||| || || ||||| |  |  || |    | | ||| ||
Sbjct  7028287  AAGGTCTTGATGCCCTGGTGCGCACCGATCGGTTCCGCCCTCGGGCCGATCAACATCATG  7028346

Query  3399     GCGGGATTGCGCAGCATGAGGGCACATTTCCGGGATGTTCCGCTGGTCGTGGATGCGGGG  3458
                |||    |||||   ||| | | | ||||||  |  || |||||| | ||||||||||||
Sbjct  7028347  GCG---CTGCGCTCGATGCGCGGATATTTCCCTGGCGTCCCGCTGATTGTGGATGCGGGG  7028403

Query  3459     ATCGGTGCCCCCAGCCAAGCCGCGCAGACCATGGAACTTGGGTTTGATGCCGTGTTGCTC  3518
                 ||||    ||    || || ||      ||||||||| || ||||| |||||| | || 
Sbjct  7028404  CTCGGACGGCCGTCGCACGCGGCCACCGTCATGGAACTCGGCTTTGACGCCGTGCTCCTG  7028463

Query  3519     AATACTGCGGTGGCGAAGGCAGTCGATCCTGTGGGAATGGCGCGGGCCTTTGGGCGCGCC  3578
                || || || || || ||||| |   |||| || || |||||||| || || ||    || 
Sbjct  7028464  AACACAGCAGTCGCCAAGGCGGCATATCCGGTCGGCATGGCGCGTGCTTTCGGTAAGGCG  7028523

Query  3579     ATACAGGCGGGACGGGAAGGCTATCAGGCCGGACTGATGCCGGAGCGGGATATGGCCAGT  3638
                 |  | || || || |||| | |     | || ||  |   |  ||| ||  | ||| ||
Sbjct  7028524  GTCGAAGCCGGTCGTGAAGCCCACGCATCGGGTCTTCTCGAGCCGCGCGACGTCGCC-GT  7028582

Query  3639     GCC-TCGACGCCCGTTTTCGGTCTGGCGGAGCTGGCATGATGACGCTTGATCCGTTCTAT  3697
                ||| ||||||||     ||||   ||| |  ||    | ||||  || ||||| ||||| 
Sbjct  7028583  GCCATCGACGCCGACGATCGGCAGGGCCGTTCT---TTCATGAATCTCGATCCCTTCTAC  7028639

Query  3698     CTTCTGGTCGGGGAAGTCGGACTT--CTTGAAACGCTGCTGCCCTGGGGTGTGCGGCTGG  3755
                ||  | |||  |  ||    || |   | |||| | ||  |||    || ||   |||||
Sbjct  7028640  CTAATCGTC--GACAGCGCCACCTGGATCGAAAGGTTGGCGCCGCTCGGCGTCAAGCTGG  7028697

Query  3756     TGCAGCTTCGCCTCAA------GGA-CAAACCGG-----AAGCGGAAATCCGCCGTCAGA  3803
                | ||||||||| ||||      |||  |||||||       ||||| |||||    ||| 
Sbjct  7028698  TTCAGCTTCGCATCAAAACGATGGATGAAACCGGGCTGCGCGCGGAGATCCG----CAGG  7028753

Query  3804     TCTGTCATGCCCGTGATCTGTGTGAGCGGCATGGCGCCCAGCTTGTCGTCAACGACTACT  3863
                ||    | |||       ||||||  |  ||      ||||||  || |||| ||  | |
Sbjct  7028754  TC--GAAGGCC------TTGTGTGTCCAACACAAAAGCCAGCTCATCATCAATGATCATT  7028805

Query  3864     GGCGCCTTGCGATGGAACTGGGGTGCGATTTCGTCCATCTGGGTCAGGAAGACATTGAAA  3923
                |||| || ||||| ||    || ||||| ||||| ||||| || || || ||  |  | |
Sbjct  7028806  GGCGGCTGGCGATCGAGGAAGGCTGCGACTTCGTTCATCTCGGCCAAGAGGATTTGCAGA  7028865

Query  3924     CGGCGGATTTTGCCGCGCTTCGAGACGCTGGGATCCGGTTCGGGCTGTCCACCCATGATC  3983
                | || ||  |  |   | |  | |  || ||  |  || |||| |||  |||||||||| 
Sbjct  7028866  CCGCCGACCTCTCGCGGATAAGGGCGGCCGGTGTAAGGCTCGGACTGAGCACCCATGATG  7028925

Query  3984     CGGCGGAACTCGAACGGGCCCTGTCTTACGAACCAGCTTACGTTGCTCTCGGTCCAGTTT  4043
                     ||||| |||  |||  || |   |   || |  ||  | || ||||| ||  | |
Sbjct  7028926  ATATCGAACTGGAAACGGCTATGGCCGCCAGGCCCGACTATATCGCGCTCGGCCCCATCT  7028985

Query  4044     ATCCGACCCTTCTGaaaaaaaTGAAATGGGGGCCTCAGGGGCTGGAGCGGGT-GGCTGAC  4102
                |||| ||| ||||||| || |||||||||| ||| || ||| | || ||| |  || || 
Sbjct  7028986  ATCCAACCATTCTGAAGAAGATGAAATGGGCGCCGCAAGGGGTCGAACGGATCAGCGGA-  7029044

Query  4103     TGGAAGAAACGGGCCGGTCAGACACCGCTTGTCGCCATTGGGGGCCTGACGCCCGAGCGC  4162
                ||||||   |||| ||  | |   ||  | ||||||||||| ||||| |  || || || 
Sbjct  7029045  TGGAAGCGCCGGGTCGCACCGGTTCCTTTGGTCGCCATTGGTGGCCTCAACCCTGACCGA  7029104

Query  4163     CTCCCGGGGGTCTTTTCCGCAGGTGCGGACAGCGCCGCTGTGGTGACGGATATC  4216
                |||   || |||||| | || |||||||||||||| || ||||| || || |||
Sbjct  7029105  CTCGACGGTGTCTTTGCGGCCGGTGCGGACAGCGCGGCGGTGGTCACCGACATC  7029158


Range 7: 1288400 to 1288680

Score:123 bits(136), Expect:9e-23, 
Identities:203/287(71%),  Gaps:12/287(4%), Strand: Plus/Minus

Query  2316     CTGCGCGGTGTCCGGGGCGAAATGCTGATCGTGCACGCGCCGGACGTGACGCTGACGCGG  2375
                ||||||||||| || ||||||||||||||| | | | |||| || ||  ||||| |||||
Sbjct  1288680  CTGCGCGGTGTTCGCGGCGAAATGCTGATCCTTCGCACGCCTGATGTCTCGCTGTCGCGG  1288621

Query  2376     CCTGTTCGCCTGCTGCATCCGCGCTTCCCCTGCTACAT--CGTGCCACG---CGAAAACG  2430
                || || ||  |||| ||||| ||||| ||  |||  ||  |||||| ||   |||  || 
Sbjct  1288620  CCGGTCCGTTTGCTTCATCCACGCTTTCC--GCTTTATGCCGTGCCGCGCACCGATCAC-  1288564

Query  2431     GGCGCTACATGATCGGTGCGACCATGGTGGAAAGTGCGCATCG-CGGAGGTGTGACGGCG  2489
                  || | ||||||||| ||||| ||| | |||||  |  | || ||||   |||||||||
Sbjct  1288563  --CGTTTCATGATCGGAGCGACGATGATTGAAAG-CCAGAGCGCCGGACCGGTGACGGCG  1288507

Query  2490     CGGGCTGCGATGGAGCTGCTTTCGGCGGCCTATACGCTTCATCCCGGTTTTGCCGAAGCG  2549
                ||  |   ||||||||||||    || ||| || | || ||||| |  ||||  || || 
Sbjct  1288506  CGTTCCATGATGGAGCTGCTGGGCGCCGCCCATGCCCTCCATCCGGCCTTTGGTGAGGCC  1288447

Query  2550     GAAATTCTTGAACTGGGCGCAGGGCTGCGTCCGTCCTTTCCTGACAA  2596
                || ||  |||||   || |  ||  | |||||| | ||||| |||||
Sbjct  1288446  GAGATCGTTGAAACCGGTGTGGGTGTCCGTCCGGCATTTCCCGACAA  1288400


Range 8: 7027232 to 7027512

Score:119 bits(131), Expect:4e-21, 
Identities:202/287(70%),  Gaps:12/287(4%), Strand: Plus/Plus

Query  2316     CTGCGCGGTGTCCGGGGCGAAATGCTGATCGTGCACGCGCCGGACGTGACGCTGACGCGG  2375
                ||||||||||| || ||||||||||||||| | | | |||| || ||  ||||  |||||
Sbjct  7027232  CTGCGCGGTGTTCGCGGCGAAATGCTGATCCTTCGCACGCCTGATGTCTCGCTTTCGCGG  7027291

Query  2376     CCTGTTCGCCTGCTGCATCCGCGCTTCCCCTGCTACAT--CGTGCCACG---CGAAAACG  2430
                || || ||  |||| ||||| ||||| ||  |||  ||  |||||| ||   |||  || 
Sbjct  7027292  CCGGTCCGTTTGCTTCATCCACGCTTTCC--GCTTTATGCCGTGCCGCGCACCGATCAC-  7027348

Query  2431     GGCGCTACATGATCGGTGCGACCATGGTGGAAAGTGCGCATCG-CGGAGGTGTGACGGCG  2489
                  || | ||||||||| ||||| ||| | |||||  |  | || ||||   |||||||||
Sbjct  7027349  --CGTTTCATGATCGGAGCGACGATGATTGAAAG-CCAGAGCGCCGGACCGGTGACGGCG  7027405

Query  2490     CGGGCTGCGATGGAGCTGCTTTCGGCGGCCTATACGCTTCATCCCGGTTTTGCCGAAGCG  2549
                ||  |   ||||||||||||    || ||| || | || ||||| |  ||||  || || 
Sbjct  7027406  CGTTCCATGATGGAGCTGCTGGGCGCCGCCCATGCCCTCCATCCGGCCTTTGGTGAGGCC  7027465

Query  2550     GAAATTCTTGAACTGGGCGCAGGGCTGCGTCCGTCCTTTCCTGACAA  2596
                || ||  |||||   || |  ||  | |||||| | ||||| |||||
Sbjct  7027466  GAGATCGTTGAAACCGGTGTGGGTGTCCGTCCGGCATTTCCCGACAA  7027512


Range 9: 4287999 to 4288069

Score:52.7 bits(57), Expect:0.48, 
Identities:54/71(76%),  Gaps:0/71(0%), Strand: Plus/Plus

Query  2124     CTGGAGCCGGATCTGGCAGGACGTTTTGCACGGGGGCTGTTCTTTTCGAGCGAAGCGCAT  2183
                |||||| | || || || || |||||    || |||||||||||  |  |||||||||||
Sbjct  4287999  CTGGAGTCCGACCTCGCCGGCCGTTTCAAGCGCGGGCTGTTCTTCCCCTGCGAAGCGCAT  4288058

Query  2184     CTGGATCCGCG  2194
                || || |||||
Sbjct  4288059  CTCGACCCGCG  4288069


Range 10: 7026794 to 7026847

Score:49.1 bits(53), Expect:5.9, 
Identities:43/54(80%),  Gaps:0/54(0%), Strand: Plus/Plus

Query  1902     GCGTCACGGTTTGCGGGAGGAATGCTGGCGCCTTTTTGCGAGGGGGAAAGTGCG  1955
                |||||  ||||||| || || ||||||||||| |  |||||| | ||||| |||
Sbjct  7026794  GCGTCGTGGTTTGCCGGCGGCATGCTGGCGCCCTGGTGCGAGCGCGAAAGCGCG  7026847


>Mesorhizobium sp. NZP2298 chromosome, complete genome
Sequence ID: CP033365.1 Length: 7336816 
Range 1: 7043924 to 7045344

Score:1301 bits(1442), Expect:0.0, 
Identities:1147/1426(80%),  Gaps:10/1426(0%), Strand: Plus/Plus

Query  352      GCTGTGACCCAGCTGGCTTATGCCCGTGCCGGCGTCATTACGCCCGAGATGGAATTCGTC  411
                || ||||||||||| || ||||| || |||||| |||| |||||||| ||||| ||||||
Sbjct  7043924  GCGGTGACCCAGCTTGCCTATGCGCGCGCCGGCATCATCACGCCCGAAATGGAGTTCGTC  7043983

Query  412      GCCATCCGGGAAAATATCGGCCGGACGCAGG--CCCTG-AAGGAAGAGCGGGATGGCGAG  468
                |||||||| || ||| |||||||  ||      | | | |||   ||||| || ||||| 
Sbjct  7043984  GCCATCCGCGAGAATCTCGGCCGCGCGATTCTACGCGGCAAGCTTGAGCGCGACGGCGAA  7044043

Query  469      GATTTCGGAGCCAGCATTCCGGATTTCGTAACGCCGGAATTCGTGCGGCAGGAAATTGCT  528
                |  ||||| ||    || || || ||||| ||||| |||||||||||  | ||  | || 
Sbjct  7044044  GCCTTCGGTGCGGCGATCCCCGACTTCGTCACGCCCGAATTCGTGCGCGACGAGGTGGCG  7044103

Query  529      TTAGGACGGGCAATCATTCCCGCCAATATCAATCA--CCGTGAGCTTGAGCCGATGATTA  586
                   || || || |||||||||||||| ||||||||  ||| ||||  ||||||||||| |
Sbjct  7044104  CGCGGGCGCGCCATCATTCCCGCCAACATCAATCATCCCGAGAGC--GAGCCGATGATCA  7044161

Query  587      TCGGGCGCAACTTTCTGGTGAAGATCAATGCCAATATCGGCAATTCGGCCGTGACATCTT  646
                |||| ||||| || |||||||||||||| |||||||||||||| || ||||| || ||||
Sbjct  7044162  TCGGCCGCAATTTCCTGGTGAAGATCAACGCCAATATCGGCAACTCCGCCGTCACCTCTT  7044221

Query  647      CGATGGAAGAAGAGGTCGAGAAGATGGTGTGGTCCATCCGCTGGGGCGCGGATACGGTCA  706
                ||||||  ||||| || || |||||||||||| | || ||||||||||| |||||||| |
Sbjct  7044222  CGATGGCCGAAGAAGTGGAAAAGATGGTGTGGGCGATTCGCTGGGGCGCCGATACGGTGA  7044281

Query  707      TGGATCTTTCGACGGGACGCAACATCCATAACATCCGCGACTGGATCATCCGGAATGCTC  766
                |||| || ||||| || ||||||||||| |||||||||||||||||| | || ||  | |
Sbjct  7044282  TGGACCTGTCGACCGGCCGCAACATCCACAACATCCGCGACTGGATCGTGCGCAACTCGC  7044341

Query  767      CTGTGCCGATCGGAACGGTGCCGCTTTATCAGGCGCTGGAAAAGGTGGGCGGGATTGCGG  826
                | ||||||||||| |||||||||||||| |||||||| || ||||| ||||| || || |
Sbjct  7044342  CGGTGCCGATCGGCACGGTGCCGCTTTACCAGGCGCTCGAGAAGGTCGGCGGCATCGCCG  7044401

Query  827      AAGACCTGACATGGGAAGTTTTCCGCGACACGCTGATTGAGCAGGCGGAGCAGGGGGTGG  886
                | |||||||| ||||| || |  || ||||||||||| || ||||| || ||||| || |
Sbjct  7044402  AGGACCTGACCTGGGAGGTCTATCGTGACACGCTGATCGAACAGGCCGAACAGGGCGTCG  7044461

Query  887      ATTACTTTACCATCCACGCTGGTGTCCGGCTGCACATGATCCCGCTGACGGCCCGACGGG  946
                | || || |||||||| || || || |||||||||   ||||||||||| | |   ||||
Sbjct  7044462  ACTATTTCACCATCCATGCGGGCGTGCGGCTGCACTACATCCCGCTGACCGTCGACCGGG  7044521

Query  947      TGACGGGTATCGTGTCGCGCGGCGGTTCCATCATGGCGAAATGGTGCCTGCATCATCACC  1006
                | || || ||||| ||||||||||| || |||||||| |||||||||||||| |||||||
Sbjct  7044522  TCACTGGCATCGTCTCGCGCGGCGGCTCTATCATGGCCAAATGGTGCCTGCACCATCACC  7044581

Query  1007     GCGAAAGCTTCCTGTACGAGCATTTCGAGGAGATCTGCGACATCTGCCGTCGTTATGACG  1066
                |||||||||| || |||||||||||||  ||||||||||||||||||||    |||||||
Sbjct  7044582  GCGAAAGCTTTCTATACGAGCATTTCGCAGAGATCTGCGACATCTGCCGCGCCTATGACG  7044641

Query  1067     TGTCGTTCTCGCTTGGGGATGGGTTGCGTCCGGGCTCGATCGCCGATGCCAACGATGCGG  1126
                |||| |||||||| || || ||  | ||||| |||||||||||||| ||||| || || |
Sbjct  7044642  TGTCCTTCTCGCTCGGCGACGGTCTTCGTCCCGGCTCGATCGCCGACGCCAATGACGCAG  7044701

Query  1127     CGCAGTTTGCAGAGCTTGAGACGCTTGGCGAGCTGACGAAAATTGCCTGGGCCAAGGACT  1186
                | || || || ||||| || ||||| |||||||||||||| || |||||||| ||||| |
Sbjct  7044702  CACAATTCGCCGAGCTGGAAACGCTCGGCGAGCTGACGAAGATCGCCTGGGCGAAGGATT  7044761

Query  1187     GTCAGGTCATGATCGAAGGGCCGGGTCATGTGCCGATGCATAAGATCAAGGCCAACATGG  1246
                | ||||| |||||||| || || || || ||||||||||| |||||||| |  |||||||
Sbjct  7044762  GCCAGGTGATGATCGAGGGCCCCGGCCACGTGCCGATGCACAAGATCAAAGAAAACATGG  7044821

Query  1247     ACAAGCAGCTTGAGCACTGCCACGAAGCGCCGTTCTATACGCTTGGACCGCTGACGACGG  1306
                |||||||||| |    |||   ||| ||||||||||||||||| || ||||||||||| |
Sbjct  7044822  ACAAGCAGCTCGCCGTCTGTGGCGAGGCGCCGTTCTATACGCTGGGGCCGCTGACGACCG  7044881

Query  1307     ATATCGCGCCCGGTTACGACCACATTACCTCCGCCATTGGGGCTGCTATGATCGGCTGGT  1366
                | ||||||||||| ||||||||||| ||||||| ||| || || || |||||||||||||
Sbjct  7044882  ACATCGCGCCCGGCTACGACCACATCACCTCCGGCATCGGAGCGGCGATGATCGGCTGGT  7044941

Query  1367     TCGGCACGGCGATGCTCTGCTATGTCACGCCCAAAGAGCATCTGGGTCTGCCGGACCGGA  1426
                |||||||||| ||||||||||| ||||||||||| |||||||| || || || || || |
Sbjct  7044942  TCGGCACGGCCATGCTCTGCTACGTCACGCCCAAGGAGCATCTCGGCCTTCCCGATCGCA  7045001

Query  1427     ACGACGTCAAGACGGGTGTCATCACCTACAAGCTCGCAGCTCATGCTGCGGATCTGGCGA  1486
                ||||||||||||  ||||| |||||||||||| |||| || ||||| || || |||||||
Sbjct  7045002  ACGACGTCAAGATTGGTGTGATCACCTACAAGATCGCCGCCCATGCCGCCGACCTGGCGA  7045061

Query  1487     AGGGCCATCCGGGCGCGCAGATGCGGGATGACGCGCTATCGCGGGCGCGGTTCGAGTTCC  1546
                | ||||||||||  ||| |||| || || |||||||| ||||||||  | ||||||||||
Sbjct  7045062  AAGGCCATCCGGCGGCGAAGATCCGCGACGACGCGCTGTCGCGGGCCAGATTCGAGTTCC  7045121

Query  1547     GGTGGGAGGATCAGTTCAATCTGGGTCTCGATCCTGATACGGCCCGTGCCATGCATGATG  1606
                | |||||||| |||||||| |||   |||||||| || || || ||  || | || ||| 
Sbjct  7045122  GCTGGGAGGACCAGTTCAACCTGTCGCTCGATCCGGAAACCGCACGGTCCTTCCACGATC  7045181

Query  1607     AAACACTGCCCAAGCAGGCGCACAAGGTGTCCCATTTCTGCTCGATGTGTGGGCCGAAGT  1666
                | ||| |||||||| ||||||||||| || | ||||||||||||||||| |||||||| |
Sbjct  7045182  AGACATTGCCCAAGGAGGCGCACAAGCTGGCGCATTTCTGCTCGATGTGCGGGCCGAAAT  7045241

Query  1667     TCTGCTCGATGAAGATTTCGCATGACATCCGTGCTGCAGCGGAAAAGCAGGACGGTATGG  1726
                ||||||| |||  |||||| || |||||||| || |  |||    || |||| || ||||
Sbjct  7045242  TCTGCTCCATGCGGATTTCCCACGACATCCGCGCCGAGGCG---CAGAAGGAAGGGATGG  7045298

Query  1727     AGCAGATGGCGGAGAAATTCCGTGAAGGCGGGCAGCTCTATGTTCC  1772
                    |||||||| |||||  || || |||||  | |||||||| ||
Sbjct  7045299  CTGCGATGGCGGCGAAATATCGCGAGGGCGGCGATCTCTATGTGCC  7045344


Range 2: 7046535 to 7047873

Score:272 bits(301), Expect:3e-67, 
Identities:884/1354(65%),  Gaps:43/1354(3%), Strand: Plus/Plus

Query  2891     TCCTCTCACCAATGCAGGGAGGCT-GACCATGTTC------TATGGTGTCGATCTGAAAT  2943
                |||||||||| ||||||||||| | ||||||||||      |||||   ||| ||    |
Sbjct  7046535  TCCTCTCACCCATGCAGGGAGGTTAGACCATGTTCGAGCTTTATGGAACCGAGCTTCCGT  7046594

Query  2944     CCCGTCTGATGCTCGGGACTGCGCAATATCGCTCACCGCAGGTT-TTGCTGGAGGCGATT  3002
                | |||||| | ||||| || || ||| |||  || |||    |  |||| | | ||| | 
Sbjct  7046595  CGCGTCTGCTTCTCGGCACCGCTCAACATCCTTCGCCGGCCATCCTTGCCG-ATGCGGTC  7046653

Query  3003     GAAGCATCCGGCGCCGAGGTCATTACTGTCTCGCTGAGGCGGGAAGGGGCGGCCGGGGGA  3062
                 | ||||| ||| |   |||  | || ||||||||| | || ||   ||| |  ||  | 
Sbjct  7046654  AAGGCATCGGGCACGTCGGTGGTGACCGTCTCGCTGCGCCGTGAGATGGCAGGTGGCAGG  7046713

Query  3063     GCGTTTCGTGACCTTCTGG-CGAAAAGCCGGT-----GCCGCCTG----CTGCCCAACAC  3112
                ||    || ||  |||||| ||   | ||| |     | || | |    |||||||||||
Sbjct  7046714  GCCGG-CGAGAAATTCTGGTCGTTGATCCGCTCGCTGGGCGTCAGAATCCTGCCCAACAC  7046772

Query  3113     GGCAGGCTGCCACACCGTTCGGGAAGCCGTAACCACGGCCCGGATGGCGCGTGAAGTGTT  3172
                 || ||||||||| ||||   |||||| || || || ||    ||||| || || || ||
Sbjct  7046773  CGCCGGCTGCCACTCCGTCAAGGAAGCGGTCACGACCGCAAAAATGGCTCGCGACGTCTT  7046832

Query  3173     TGGAACTTCATGGATCAAGCTGGAAGTCATCGGTCATGCCGACACGCTGCAACCCGACCC  3232
                 || ||    ||||||||||| ||||| |||||  |    ||||||||||| || ||   
Sbjct  7046833  CGGCACGAACTGGATCAAGCTCGAAGTGATCGGCAACCATGACACGCTGCAGCCTGATGT  7046892

Query  3233     GTTTGCGCTCGTCGAGGCCGCGCGGGTGCTGTGTGCGGAGGGGTTTGATGTCTTTCCCTA  3292
                ||| |  || ||||| || |||||  | ||||| | ||| || ||||  || || |||||
Sbjct  7046893  GTTCGGCCTGGTCGAAGCTGCGCGCATCCTGTGCGAGGACGGCTTTGCGGTATTCCCCTA  7046952

Query  3293     CACGACCGAGGACCTGATCGTGGGCGAAAAGCTGCTTGAGGCCGGTTGCAAAGTCCTGAT  3352
                 || ||||| |||||  |||| | |||   |||||| ||||| || ||||| ||| ||||
Sbjct  7046953  TACCACCGACGACCTTGTCGTCGCCGAGCGGCTGCTGGAGGCAGGCTGCAAGGTCTTGAT  7047012

Query  3353     GCCCTGGGGCGCGCCCATTGGTTCAGGACAGGGTCTCCGAAATCTGGCGGGATTGCGCAG  3412
                ||| ||| ||||||| || || || |  |  || |     ||  |  |||   |||||  
Sbjct  7047013  GCCATGGTGCGCGCCGATCGGCTCGGCGCTTGGGCCGGTCAACATCCCGGCGCTGCGCTC  7047072

Query  3413     CATGAGGGCACATTTCCGGGATGTTCCGCTGGTCGTGGATGCGGGGATCGGTGCCCCCAG  3472
                 ||| |   ||||||||     || |||||| | |||||||| ||| ||||    ||   
Sbjct  7047073  GATGCGCAGACATTTCCCAAGCGTCCCGCTGATTGTGGATGCAGGGCTCGGACGGCCGTC  7047132

Query  3473     CCAAGCCGCGCAGACCATGGAACTTGGGTTTGATGCCGTGTTGCTCAATACTGCGGTGGC  3532
                 || || |||     ||||||||| || ||||| |||||| | || || || ||||| ||
Sbjct  7047133  GCACGCGGCGACCGTCATGGAACTCGGCTTTGACGCCGTGCTCCTGAACACGGCGGTCGC  7047192

Query  3533     GAAGGCAGTCGATCCTGTGGGAATGGCGCGGGCCTTTGGGCGCGCCATACAGGCGGGACG  3592
                 ||||| | |||||| || || ||||||||  | || ||    ||  |  |||| || ||
Sbjct  7047193  CAAGGCGGCCGATCCGGTCGGCATGGCGCGTACGTTCGGCAAGGCGGTCGAGGCCGGTCG  7047252

Query  3593     GGAAGGCTATCAGGCCGGACTGATGCCGGA---GCGGGATATGGCCAGTGCC-TCGACGC  3648
                 | ||||| || |  |||    ||||  ||   ||| ||  | ||| ||||| ||||| |
Sbjct  7047253  TG-AGGCTTTCGGTTCGG--GAATGCTCGAACCGCGCGACGTCGCC-GTGCCATCGACAC  7047308

Query  3649     CCGTTTTCGGTCTGGCGGAGCTGGCATGATGACGCTTGATCCGTTCTATCTTCTGGTCG-  3707
                |     ||||   ||| |   |    | |||| ||| ||||| ||||||||  | |||| 
Sbjct  7047309  CGACGATCGGCAGGGCAG---TTTTTTCATGAAGCTCGATCCCTTCTATCTGATCGTCGA  7047365

Query  3708     --GGGAAGTC-GGACTTCTTGAAACGCTGCTGCCCTGGGGTGTGCGGCTGGTGCAGCTTC  3764
                  | | |||| |||    | ||   |||| ||||    || ||   ||||||||||||||
Sbjct  7047366  TAGTGCAGTCTGGA----TCGATCGGCTGGTGCCGCTCGGCGTCAAGCTGGTGCAGCTTC  7047421

Query  3765     GCCTCAAGGACAAACCGGAAGCGGAAATCCGCCGTCAGATCTGTCATGCCCGTGATCTGT  3824
                || |||||  ||     || || | | | |||  | ||||| | ||   |   |  || |
Sbjct  7047422  GCATCAAGACCATGGACGAGGCCGGATTGCGCGCTGAGATCCG-CACAGCGAAGGCCT-T  7047479

Query  3825     GTGAGCGGCATGGCG--CCCAGCTTGTCGTCAACGACTACTGGCGCCTTGCGATGGAACT  3882
                ||| ||   ||  ||   ||||||  || |||| || |||||||| || || || ||   
Sbjct  7047480  GTGCGCTCGATACCGGTGCCAGCTCATCATCAATGATTACTGGCGACTGGCCATCGAGGA  7047539

Query  3883     GGGGTGCGATTTCGTCCATCTGGGTCAGGAAGACATTGAAACGGCGGATTTTGCCGCGCT  3942
                 || ||||| ||||| ||||| |||||||| || ||  |||| |||||   | |   | |
Sbjct  7047540  AGGCTGCGACTTCGTTCATCTCGGTCAGGAGGATATGCAAACTGCGGACCGTTCGCGGAT  7047599

Query  3943     TCGAGACGCTGGGATCCGGTTCGGGCTGTCCACCCATGATCCGGCGGAACTCGAACGGGC  4002
                 || |  |||||  |  || |||| |||  ||| ||||||      ||||| |||  |||
Sbjct  7047600  ACGGGCGGCTGGCGTGAGGCTCGGACTGAGCACGCATGATGGTATCGAACTGGAAACGGC  7047659

Query  4003     CCTGTCTTACGAACCAGCTTACGTTGCTCTCGGTCCAGTTTATCCGACCCTTCTGaaaaa  4062
                  || |   ||| || |  ||  | || || || ||  | || |||||| | ||||| ||
Sbjct  7047660  GATGGCCGCCGAGCCTGACTATATCGCGCTTGGGCCCATCTACCCGACCATCCTGAAGAA  7047719

Query  4063     aaTGAAATGGGGGCCTCAGGGGCTGGAGCGGGTGGCTGACTGGAAGAAACGGGCCGGTCA  4122
                 |||||||||| ||| ||||| || || ||| |    || |||||| | ||||     | 
Sbjct  7047720  GATGAAATGGGCGCCGCAGGGACTCGAACGGATCAGAGAATGGAAGCATCGGGTAACGCC  7047779

Query  4123     GACACCGCTTGTCGCCATTGGGGGCCTGACGCCCGAGCGCCTCCCGGGGGTCTTTTCCGC  4182
                 |  ||  | ||||||||||| || || |  || ||  | |||   || || ||  | ||
Sbjct  7047780  AATCCCATTGGTCGCCATTGGCGGTCTCAACCCTGACAGGCTCGACGGAGTTTTCGCGGC  7047839

Query  4183     AGGTGCGGACAGCGCCGCTGTGGTGACGGATATC  4216
                 |  || |||||||| || ||||| || || |||
Sbjct  7047840  TGACGCCGACAGCGCGGCAGTGGTCACCGACATC  7047873


Range 3: 7045945 to 7046226

Score:112 bits(123), Expect:6e-19, 
Identities:201/288(70%),  Gaps:12/288(4%), Strand: Plus/Plus

Query  2316     CTGCGCGGTGTCCGGGGCGAAATGCTGATCGTGCACGCGCCGGACGTGACGCTGACGCGG  2375
                |||||||| || || ||||| ||||||||| ||| | |||| || ||  ||||| |||| 
Sbjct  7045945  CTGCGCGGCGTTCGCGGCGAGATGCTGATCCTGCGCACGCCTGATGTCTCGCTGTCGCGC  7046004

Query  2376     CCTGTTCGCCTGCTGCATCCGCGCTTCCCCTGCTACAT--CGTGCCACG---CGAAAACG  2430
                || ||  | ||||||||||||||||| ||  |||  ||   ||||| ||   |||  || 
Sbjct  7046005  CCGGTCAGGCTGCTGCATCCGCGCTTTCC--GCTTTATGCGGTGCCGCGCACCGATCAC-  7046061

Query  2431     GGCGCTACATGATCGGTGCGACCATGGTGGAAAGTGCG-CATCGCGGAGGTGTGACGGCG  2489
                  |  | ||||||||| ||||| ||| | || ||   | || | |||    || |||| |
Sbjct  7046062  --CATTTCATGATCGGCGCGACGATGATTGAGAGCCAGTCAGC-CGGGTCGGTCACGGTG  7046118

Query  2490     CGGGCTGCGATGGAGCTGCTTTCGGCGGCCTATACGCTTCATCCCGGTTTTGCCGAAGCG  2549
                ||  |   ||||||||||||    || |||||| | || ||||| |  |||| ||| || 
Sbjct  7046119  CGTTCCATGATGGAGCTGCTGGGTGCCGCCTATGCCCTCCATCCGGCCTTTGGCGAGGCC  7046178

Query  2550     GAAATTCTTGAACTGGGCGCAGGGCTGCGTCCGTCCTTTCCTGACAAC  2597
                || ||  |||||   || |  ||  | |||||| ||||||| ||||||
Sbjct  7046179  GAGATCGTTGAAACCGGTGTCGGCGTTCGTCCGGCCTTTCCCGACAAC  7046226


>Agrobacterium tumefaciens strain 1D1108 chromosome circular, complete sequence
Sequence ID: CP032921.1 Length: 2799706 
Range 1: 2184360 to 2185850

Score:1300 bits(1441), Expect:0.0, 
Identities:1194/1500(80%),  Gaps:21/1500(1%), Strand: Plus/Minus

Query  226      CGCGATGATGTGGAGGAGTATGACGGTCG-CACGATCACGGCAGCCGATAACGGTTTTGC  284
                ||||  ||||| | ||  || |||||||| |||| |||   | |  |||||||| |||||
Sbjct  2185850  CGCGGCGATGTCGCGGCTTACGACGGTCGGCACG-TCAAACCGGAGGATAACGGCTTTGC  2185792

Query  285      AGAAGGGGATCGGCTGACACCTGCATTTCCGAACCAGCGCCGCCCCCTGCGGGCGGTCGG  344
                    || || |||||||| |||| |||| |   |  ||||| ||  | || |  || |  
Sbjct  2185791  CACTGGCGAGCGGCTGACGCCTGAATTTGC---CGTGCGCCACCAGCCGCTGAGGGCCAC  2185735

Query  345      GGATCGT---GCTGTGACCCAGCTGGCTTATGCCCGTGCCGGCGTCATTACGCCCGAGAT  401
                |||  |    || || || ||||| || ||||| || || ||| |||| ||||| || ||
Sbjct  2185734  GGAAGGAAAAGCCGTAACGCAGCTTGCCTATGCGCGGGCAGGCATCATCACGCCGGAAAT  2185675

Query  402      GGAATTCGTCGCCATCCGGGAAAATATCGGCCG-GACGCAGGCCCTGAAGGAAGAGCGGG  460
                ||| ||| |||||||||| |||||| | || || || || |||   ||||||  ||| ||
Sbjct  2185674  GGAGTTCATCGCCATCCGCGAAAATCTGGGGCGCGAAGC-GGC---GAAGGAGAAGCTGG  2185619

Query  461      ------ATGGCGAGGATTTCGGAGC-CAGCATTCCGGATTTCGTAACGCCGGAATTCGTG  513
                      ||||||||  |||||| || ||| || || ||||  ||||||||||| ||||| 
Sbjct  2185618  CTCGTGATGGCGAGAGTTTCGGTGCGCAG-ATACCCGATTATGTAACGCCGGAGTTCGTC  2185560

Query  514      CGGCAGGAAATTGCTTTAGGACGGGCAATCATTCCCGCCAATATCAATCACCGTGAGCTT  573
                || |||||| | || |  || || || ||||| || ||||| ||||||||||  ||||||
Sbjct  2185559  CGTCAGGAAGTCGCATCGGGTCGCGCCATCATCCCGGCCAACATCAATCACCCCGAGCTT  2185500

Query  574      GAGCCGATGATTATCGGGCGCAACTTTCTGGTGAAGATCAATGCCAATATCGGCAATTCG  633
                ||||||||||| ||||| || || |||||||| |||||||| ||||||||||||||||| 
Sbjct  2185499  GAGCCGATGATCATCGGCCGTAATTTTCTGGTCAAGATCAACGCCAATATCGGCAATTCC  2185440

Query  634      GCCGTGACATCTTCGATGGAAGAAGAGGTCGAGAAGATGGTGTGGTCCATCCGCTGGGGC  693
                ||||| || || || ||||  |||||||| ||||||||||| ||| | ||||||||||| 
Sbjct  2185439  GCCGTCACCTCCTCCATGGCCGAAGAGGTGGAGAAGATGGTCTGGGCGATCCGCTGGGGT  2185380

Query  694      GCGGATACGGTCATGGATCTTTCGACGGGACGCAACATCCATAACATCCGCGACTGGATC  753
                || ||||| |||||||| |||||||| || ||||||||||| || |||||||| ||||||
Sbjct  2185379  GCCGATACCGTCATGGACCTTTCGACAGGGCGCAACATCCACAATATCCGCGAATGGATC  2185320

Query  754      ATCCGGAATGCTCCTGTGCCGATCGGAACGGTGCCGCTTTATCAGGCGCTGGAAAAGGTG  813
                ||||| ||| | || || |||||||| |||||||||||||||||||||||||| ||||| 
Sbjct  2185319  ATCCGCAATTCGCCGGTACCGATCGGCACGGTGCCGCTTTATCAGGCGCTGGAGAAGGTC  2185260

Query  814      GGCGGGATTGCGGAAGACCTGACATGGGAAGTTTTCCGCGACACGCTGATTGAGCAGGCG  873
                  ||| ||||| || |||||||  |||||||| |||||||| ||| |||| || ||||||
Sbjct  2185259  AACGGCATTGCCGAGGACCTGAACTGGGAAGTGTTCCGCGATACGTTGATCGAACAGGCG  2185200

Query  874      GAGCAGGGGGTGGATTACTTTACCATCCACGCTGGTGTCCGGCTGCACATGATCCCGCTG  933
                ||||| || |||||||| || |||||||| || ||||| ||||||||    || ||||| 
Sbjct  2185199  GAGCAAGGCGTGGATTATTTCACCATCCATGCCGGTGTTCGGCTGCATTACATTCCGCTT  2185140

Query  934      ACGGCCCGACGGGTGACGGGTATCGTGTCGCGCGGCGGTTCCATCATGGCGAAATGGTGC  993
                || | |   || || || |||||||| || |||||||| || || ||||| || ||||| 
Sbjct  2185139  ACCGTCAACCGCGTCACCGGTATCGTCTCACGCGGCGGGTCGATTATGGCCAAGTGGTGT  2185080

Query  994      CTGCATCATCACCGCGAAAGCTTCCTGTACGAGCATTTCGAGGAGATCTGCGACATCTGC  1053
                ||||||||||||   ||||||||||| || ||||||||||| ||||||||||||||||||
Sbjct  2185079  CTGCATCATCACAAGGAAAGCTTCCTCTATGAGCATTTCGACGAGATCTGCGACATCTGC  2185020

Query  1054     CGTCGTTATGACGTGTCGTTCTCGCTTGGGGATGGGTTGCGTCCGGGCTCGATCGCCGAT  1113
                |||   ||||| || || |||||||| || || |||||||| || || ||||| ||||| 
Sbjct  2185019  CGTGCCTATGATGTTTCCTTCTCGCTGGGTGACGGGTTGCGGCCCGGTTCGATTGCCGAC  2184960

Query  1114     GCCAACGATGCGGCGCAGTTTGCAGAGCTTGAGACGCTTGGCGAGCTGACGAAAATTGCC  1173
                |||||||| || ||||| ||||| ||||| |||||||| || ||||||||  | || || 
Sbjct  2184959  GCCAACGACGCCGCGCAATTTGCCGAGCTGGAGACGCTCGGTGAGCTGACACAGATCGCA  2184900

Query  1174     TGGGCCAAGGACTGTCAGGTCATGATCGAAGGGCCGGGTCATGTGCCGATGCATAAGATC  1233
                ||||| ||||| || |||||||||||||| || || || |||||||||||||| ||||||
Sbjct  2184899  TGGGCGAAGGATTGCCAGGTCATGATCGAGGGCCCCGGCCATGTGCCGATGCACAAGATC  2184840

Query  1234     AAGGCCAACATGGACAAGCAGCTTGAGCACTGCCACGAAGCGCCGTTCTATACGCTTGGA  1293
                ||||  ||||||||||||||| |  ||  ||||   || ||||| || ||||||||||| 
Sbjct  2184839  AAGGAGAACATGGACAAGCAGTTGAAGACCTGCGGTGAGGCGCCCTTTTATACGCTTGGG  2184780

Query  1294     CCGCTGACGACGGATATCGCGCCCGGTTACGACCACATTACCTCCGCCATTGGGGCTGCT  1353
                ||||| ||||| |||||||| ||||||||||||||||| || |||| ||| ||||| || 
Sbjct  2184779  CCGCTAACGACCGATATCGCCCCCGGTTACGACCACATCACTTCCGGCATCGGGGCAGCG  2184720

Query  1354     ATGATCGGCTGGTTCGGCACGGCGATGCTCTGCTATGTCACGCCCAAAGAGCATCTGGGT  1413
                |||||||||||||| ||||||||||||||||||||||||||||| || || |||||||||
Sbjct  2184719  ATGATCGGCTGGTTTGGCACGGCGATGCTCTGCTATGTCACGCCGAAGGAACATCTGGGT  2184660

Query  1414     CTGCCGGACCGGAACGACGTCAAGACGGGTGTCATCACCTACAAGCTCGCAGCTCATGCT  1473
                ||||| || || |||||||| |||   |||||||||||||||||| |||| ||||| || 
Sbjct  2184659  CTGCCTGATCGTAACGACGTGAAGGTCGGTGTCATCACCTACAAGATCGCGGCTCACGCG  2184600

Query  1474     GCGGATCTGGCGAAGGGCCATCCGGGCGCGCAGATGCGGGATGACGCGCTATCGCGGGCG  1533
                || ||||| || |||||||||||||  || ||| ||||||| || ||||| ||||| || 
Sbjct  2184599  GCCGATCTCGCCAAGGGCCATCCGGCGGCACAGGTGCGGGACGATGCGCTGTCGCGTGCA  2184540

Query  1534     CGGTTCGAGTTCCGGTGGGAGGATCAGTTCAATCTGGGTCTCGATCCTGATACGGCCCGT  1593
                 ||||||||||||| ||||| || |||||||| |||   || ||||| || ||||| || 
Sbjct  2184539  AGGTTCGAGTTCCGTTGGGAAGACCAGTTCAACCTGTCGCTGGATCCGGACACGGCGCGC  2184480

Query  1594     GCCATGCATGATGAAACACTGCCCAAGCAGGCGCACAAGGTGTCCCATTTCTGCTCGATG  1653
                 || | ||||| || || ||||| ||| |||||||||||||  | ||||||||||| |||
Sbjct  2184479  TCCTTCCATGACGAGACCCTGCCGAAGGAGGCGCACAAGGTCGCACATTTCTGCTCCATG  2184420

Query  1654     TGTGGGCCGAAGTTCTGCTCGATGAAGATTTCGCATGACATCCGTGCTGCAGCGGAAAAG  1713
                || |||||||| ||||||||||||  |||||| || |||||||| || |  ||| | |||
Sbjct  2184419  TGCGGGCCGAAATTCTGCTCGATGCGGATTTCCCACGACATCCGCGCCGAGGCGCAGAAG  2184360


Range 2: 2182351 to 2182901

Score:238 bits(263), Expect:6e-57, 
Identities:389/555(70%),  Gaps:8/555(1%), Strand: Plus/Minus

Query  3102     CTGCCCAACACGGCAGGCTGCCACACCGTTCGGGAAGCCGTAACCACGGCCCGGATGGCG  3161
                |||||||| ||||| |||||||| |||||   |||||| ||    |||||   |||||||
Sbjct  2182901  CTGCCCAATACGGCTGGCTGCCATACCGTGAAGGAAGCGGTGCTGACGGCGAAGATGGCG  2182842

Query  3162     CGTGAAGTGTTTGGAACTTCATGGATCAAGCTGGAAGTCATCGGTCATGCCGACACGCTG  3221
                ||||| || |||   ||    |||||||||||||| |||||||| |||  ||||||  ||
Sbjct  2182841  CGTGAGGTTTTTCACACCAACTGGATCAAGCTGGAGGTCATCGGCCATCACGACACCTTG  2182782

Query  3222     CAACCCGACCCGTTTGCGCTCGTCGAGGCCGCGCGGGTGCTGTGTGCGGAGGGGTTTGAT  3281
                || |||||    |||||||||||||| || |||    | || || |  || || || || 
Sbjct  2182781  CAGCCCGATGTCTTTGCGCTCGTCGAAGCGGCGAAAATTCTCTGCGACGATGGTTTCGAA  2182722

Query  3282     GTCTTTCCCTACACGACCGAGGACCTGATCGTGGGCGAAAAGCTGCTTGAGGCCGGTTGC  3341
                |||||||| || ||||| || || ||  ||||||  |||||||| || || || ||||||
Sbjct  2182721  GTCTTTCCGTATACGACTGATGATCTTGTCGTGGCGGAAAAGCTCCTGGATGCGGGTTGC  2182662

Query  3342     AAAGTCCTGATGCCCTGGGGCGCGCCCATTGGTTCAG-GACA-GGGTCTCCGAAATCTGG  3399
                || || |||||||||||| ||||||| || ||  ||| | || ||| |  |  |||||| 
Sbjct  2182661  AAGGTGCTGATGCCCTGGTGCGCGCCGATCGG--CAGCGCCATGGGCCCGCTTAATCTGA  2182604

Query  3400     CGGGATTGCGCAGCATGAGGGCACATTTCCGGGATGTTCCGCTGGTCGTGGATGCGGGGA  3459
                 ||   ||     |||| |||| | ||| | |||||| |||||| |||| ||||| || |
Sbjct  2182603  TGGCGCTGAAATCCATGCGGGCGCGTTTTCCGGATGTGCCGCTGATCGTCGATGCCGGTA  2182544

Query  3460     TCGG--TGCCCCCAGCCAAGCCGCGCAGACCATGGAACTTGGGTTTGATGCCGTGTTGCT  3517
                ||||   |||  ||  || || | |  |   ||||| ||||| |  ||||| ||  ||||
Sbjct  2182543  TCGGCCGGCCGTCA--CATGCGGTGACGGTGATGGAGCTTGGTTACGATGCTGTTCTGCT  2182486

Query  3518     CAATACTGCGGTGGCGAAGGCAGTCGATCCTGTGGGAATGGCGCGGGCCTTTGGGCGCGC  3577
                ||| || ||||| |||   || |  || || || || ||||||   || || |  |||||
Sbjct  2182485  CAACACGGCGGTCGCGGGAGCGGGTGACCCGGTCGGCATGGCGGAAGCTTTCGCCCGCGC  2182426

Query  3578     CATACAGGCGGGACGGGAAGGCTATCAGGCCGGACTGATGCCGGAGCGGGATATGGCCAG  3637
                |||  |||| || |   | |  | |  ||| || | | ||  |  | | |||||||||| 
Sbjct  2182425  CATTGAGGCCGGGCATCAGGCTTTTGTGGCGGGGCCGCTGGAGCCGAGAGATATGGCCAT  2182366

Query  3638     TGCCTCGACGCCCGT  3652
                | ||||||| || ||
Sbjct  2182365  TCCCTCGACACCGGT  2182351


Range 3: 2183481 to 2183725

Score:80.6 bits(88), Expect:1e-09, 
Identities:169/247(68%),  Gaps:4/247(1%), Strand: Plus/Minus

Query  2310     GCCGATCTGCGCGGTGTCCGGGGCGAAATGCTG-ATCGTGCACGCGCCGGACGTGACGCT  2368
                ||| |||| ||||| || ||||| ||||||||  |||  || | || | || ||  | ||
Sbjct  2183725  GCCAATCTTCGCGGCGTGCGGGGAGAAATGCTCTATCTCGC-CACGTCAGAGGTTTCCCT  2183667

Query  2369     GACGCGGCCTGTTCGCCTGCTGCATCCGCGC-TTCCCCTGCTACATCGTGCCACGCGAAA  2427
                | ||||  | || || ||  | ||||||||| |||| ||  ||||||||||| || ||  
Sbjct  2183666  GTCGCGCGCCGTCCGGCTCTTACATCCGCGCATTCCGCTT-TACATCGTGCCGCGTGAGC  2183608

Query  2428     ACGGGCGCTACATGATCGGTGCGACCATGGTGGAAAGTGCGCATCGCGGAGGTGTGACGG  2487
                  || |||| |||| | || ||||| ||| | || |  | | ||  |||||   |  | |
Sbjct  2183607  CGGGTCGCTTCATGGTGGGGGCGACGATGATCGAGACAGAGGATGCCGGAGCCATTTCAG  2183548

Query  2488     CGCGGGCTGCGATGGAGCTGCTTTCGGCGGCCTATACGCTTCATCCCGGTTTTGCCGAAG  2547
                ||||  |   ||||||| | ||    || |||||| |  | ||||| |  || | |||||
Sbjct  2183547  CGCGCTCGATGATGGAGTTTCTGAACGCCGCCTATGCCGTACATCCGGCCTTCGGCGAAG  2183488

Query  2548     CGGAAAT  2554
                |||||||
Sbjct  2183487  CGGAAAT  2183481


Range 4: 2184107 to 2184149

Score:51.8 bits(56), Expect:0.48, 
Identities:37/43(86%),  Gaps:0/43(0%), Strand: Plus/Minus

Query  1913     TGCGGGAGGAATGCTGGCGCCTTTTTGCGAGGGGGAAAGTGCG  1955
                |||||| |||||||||||||| |  |||||| | |||||||||
Sbjct  2184149  TGCGGGCGGAATGCTGGCGCCCTGGTGCGAGCGTGAAAGTGCG  2184107


>Neorhizobium galegae, complete genome
Sequence ID: HG938353.1 Length: 4647962 
Range 1: 4030507 to 4031921

Score:1300 bits(1441), Expect:0.0, 
Identities:1142/1419(80%),  Gaps:8/1419(0%), Strand: Plus/Minus

Query  352      GCTGTGACCCAGCTGGCTTATGCCCGTGCCGGCGTCATTACGCCCGAGATGGAATTCGTC  411
                || || |||||||| || ||||| || |||||| |||| ||||| |||||||||||||||
Sbjct  4031921  GCCGTCACCCAGCTCGCCTATGCGCGGGCCGGCATCATCACGCCGGAGATGGAATTCGTC  4031862

Query  412      GCCATCCGGGAAAATATCGGCCGGACGCAGGCCCTGAA---GGAAGAGCGGGATGGCGAG  468
                |||||||| || ||  ||||||||  |  ||||| | |   |   |  || |  ||||| 
Sbjct  4031861  GCCATCCGCGAGAACCTCGGCCGGCAGGCGGCCCGGGAACCGCTCGTCCGCGCCGGCGAA  4031802

Query  469      GATTTCGGAGCCAGCATTCCGGATTTCGTAACGCCGGAATTCGTGCGGCAGGAAATTGCT  528
                  |||||| |||   |||||||||||||| |||||||||||||| || | |||| | || 
Sbjct  4031801  AGTTTCGGTGCCCATATTCCGGATTTCGTGACGCCGGAATTCGTCCGCCGGGAAGTCGCG  4031742

Query  529      TTAGGACGGGCAATCATTCCCGCCAATATCAATCACCGTGAGCTTGAGCCGATGATTATC  588
                  ||| ||||| |||||||||||||| ||||| ||||  ||    || |||||||| |||
Sbjct  4031741  GAAGGCCGGGCGATCATTCCCGCCAACATCAACCACCCCGAATCCGAACCGATGATCATC  4031682

Query  589      GGGCGCAACTTTCTGGTGAAGATCAATGCCAATATCGGCAATTCGGCCGTGACATCTTCG  648
                || || || || |||||||||||||||||||||||||||||||| ||||| || || |||
Sbjct  4031681  GGCCGGAATTTCCTGGTGAAGATCAATGCCAATATCGGCAATTCTGCCGTCACTTCGTCG  4031622

Query  649      ATGGAAGAAGAGGTCGAGAAGATGGTGTGGTCCATCCGCTGGGGCGCGGATACGGTCATG  708
                ||||  |||||||||||||||||||| ||| | |||||||||||||| || |||||||||
Sbjct  4031621  ATGGCCGAAGAGGTCGAGAAGATGGTCTGGGCGATCCGCTGGGGCGCCGACACGGTCATG  4031562

Query  709      GATCTTTCGACGGGACGCAACATCCATAACATCCGCGACTGGATCATCCGGAATGCTCCT  768
                || || ||||| || ||||||||||| || |||||||||||||||||||| ||| | || 
Sbjct  4031561  GACCTGTCGACCGGCCGCAACATCCACAATATCCGCGACTGGATCATCCGCAATTCACCG  4031502

Query  769      GTGCCGATCGGAACGGTGCCGCTTTATCAGGCGCTGGAAAAGGTGGGCGGGATTGCGGAA  828
                ||||||||||| ||||||||||| || |||||||| ||||||||| |||| ||||| || 
Sbjct  4031501  GTGCCGATCGGCACGGTGCCGCTCTACCAGGCGCTCGAAAAGGTGAGCGGCATTGCCGAG  4031442

Query  829      GACCTGACATGGGAAGTTTTCCGCGACACGCTGATTGAGCAGGCGGAGCAGGGGGTGGAT  888
                || ||||| ||||| ||||  |||||||||||||| || |||||||||||||| || || 
Sbjct  4031441  GATCTGACCTGGGAGGTTTATCGCGACACGCTGATCGAACAGGCGGAGCAGGGCGTCGAC  4031382

Query  889      TACTTTACCATCCACGCTGGTGTCCGGCT-GCACATGATCCCGCTGACGGCCCGACGGGT  947
                || || |||||||| || || || ||||| ||  || || ||||| || | |   || ||
Sbjct  4031381  TATTTCACCATCCATGCGGGGGTGCGGCTTGCCTAT-ATTCCGCTCACCGTCAATCGCGT  4031323

Query  948      GACGGGTATCGTGTCGCGCGGCGGTTCCATCATGGCGAAATGGTGCCTGCATCATCACCG  1007
                 || || ||||| || || ||||| || |||||||| || |||||||||||||||||| |
Sbjct  4031322  CACCGGCATCGTCTCCCGTGGCGGCTCGATCATGGCCAAGTGGTGCCTGCATCATCACAG  4031263

Query  1008     CGAAAGCTTCCTGTACGAGCATTTCGAGGAGATCTGCGACATCTGCCGTCGTTATGACGT  1067
                 || || || || ||||| ||||| ||||| ||||||||||||  ||     || |||||
Sbjct  4031262  GGAGAGTTTTCTCTACGAACATTTTGAGGAAATCTGCGACATCGCCCAAGCCTACGACGT  4031203

Query  1068     GTCGTTCTCGCTTGGGGATGGGTTGCGTCCGGGCTCGATCGCCGATGCCAACGATGCGGC  1127
                 ||||||||||| || |||||  |||| ||||| |||||||||||||||||||| |||||
Sbjct  4031202  CTCGTTCTCGCTCGGCGATGGCCTGCGCCCGGGTTCGATCGCCGATGCCAACGACGCGGC  4031143

Query  1128     GCAGTTTGCAGAGCTTGAGACGCTTGGCGAGCTGACGAAAATTGCCTGGGCCAAGGACTG  1187
                ||||||||| || || || || || || ||||||||||| || |||||||| ||||| ||
Sbjct  4031142  GCAGTTTGCGGAACTGGAAACACTCGGAGAGCTGACGAAGATCGCCTGGGCGAAGGATTG  4031083

Query  1188     TCAGGTCATGATCGAAGGGCCGGGTCATGTGCCGATGCATAAGATCAAGGCCAACATGGA  1247
                 ||||| |||||||| || || || |||||||||||||||||||||||||| ||||||||
Sbjct  4031082  CCAGGTGATGATCGAGGGCCCCGGCCATGTGCCGATGCATAAGATCAAGGCGAACATGGA  4031023

Query  1248     CAAGCAGCTTGAGCACTGCCACGAAGCGCCGTTCTATACGCTTGGACCGCTGACGACGGA  1307
                ||||||||| | |  ||||  ||| ||||||||||||||||| || |||||||| || ||
Sbjct  4031022  CAAGCAGCTCGCGGTCTGCGGCGAGGCGCCGTTCTATACGCTCGGGCCGCTGACCACCGA  4030963

Query  1308     TATCGCGCCCGGTTACGACCACATTACCTCCGCCATTGGGGCTGCTATGATCGGCTGGTT  1367
                ||||||||| || || |||||||| || || |  || |||||||| ||||||||||||||
Sbjct  4030962  TATCGCGCCGGGCTATGACCACATCACGTCTGGGATCGGGGCTGCGATGATCGGCTGGTT  4030903

Query  1368     CGGCACGGCGATGCTCTGCTATGTCACGCCCAAAGAGCATCTGGGTCTGCCGGACCGGAA  1427
                |||||| || ||||||||||| || |||||||| || ||||| |||||||||||||| ||
Sbjct  4030902  CGGCACCGCCATGCTCTGCTACGTGACGCCCAAGGAACATCTCGGTCTGCCGGACCGCAA  4030843

Query  1428     CGACGTCAAGACGGGTGTCATCACCTACAAGCTCGCAGCTCATGCTGCGGATCTGGCGAA  1487
                ||||||||||  ||| ||||||||||||||| | || || ||||| || ||||| || ||
Sbjct  4030842  CGACGTCAAGGTGGGCGTCATCACCTACAAGATTGCCGCACATGCCGCCGATCTCGCCAA  4030783

Query  1488     GGGCCATCCGGGCGCGCAGATGCGGGATGACGCGCTATCGCGGGCGCGGTTCGAGTTCCG  1547
                 |||||||||| ||| ||| |||| || |||||||| ||||| || || |||||||||||
Sbjct  4030782  AGGCCATCCGGCCGCCCAGGTGCGCGACGACGCGCTGTCGCGTGCCCGATTCGAGTTCCG  4030723

Query  1548     GTGGGAGGATCAGTTCAATCTGGGTCTCGATCCTGATACGGCCCGTGCCATGCATGATGA  1607
                 ||||| || |||||||| ||    |||||||| || ||||| ||| | |||||||| ||
Sbjct  4030722  TTGGGAAGACCAGTTCAACCTTTCGCTCGATCCGGAAACGGCGCGTTCGATGCATGACGA  4030663

Query  1608     AACACTGCCCAAGCAGGCGCACAAGGTGTCCCATTTCTGCTCGATGTGTGGGCCGAAGTT  1667
                 || || |||||| |||||||||||||| | ||||||||||| ||||| || ||||| ||
Sbjct  4030662  GACGCTACCCAAGGAGGCGCACAAGGTGGCGCATTTCTGCTCCATGTGCGGCCCGAAATT  4030603

Query  1668     CTGCTCGATGAAGATTTCGCATGACATCCGTGCTGCAGCGGAAAAGCAGGACGGTATGGA  1727
                ||| ||||||  |||||| || || ||||| || |  |||    || |||| ||  ||||
Sbjct  4030602  CTGTTCGATGCGGATTTCCCACGATATCCGCGCCGAGGCG---CAGAAGGAGGGCCTGGA  4030546

Query  1728     GCAGATGGCGGAGAAATTCCGTGAAGGCGGGCAGCTCTA  1766
                    ||||| | |||||  || || |||||  | |||||
Sbjct  4030545  AGCCATGGCTGCGAAATATCGAGATGGCGGTGACCTCTA  4030507


>Sinorhizobium fredii NGR234 plasmid pNGR234b, complete sequence
Sequence ID: CP000874.1 Length: 2430033 
Range 1: 290827 to 292379

Score:1300 bits(1441), Expect:0.0, 
Identities:1231/1563(79%),  Gaps:20/1563(1%), Strand: Plus/Minus

Query  205     CGCGGCGACTGGCTGCGTCGTC-GCGATGATGTGGAGGAGTATGACGGTCGCACGATCAC  263
               ||| |||||||| | | ||| | | |  ||||| ||    || || || |||||  ||| 
Sbjct  292379  CGCCGCGACTGGATTC-TCGCCCGTGGCGATGTCGACAGCTACGAAGGCCGCACCGTCAA  292321

Query  264     GGCAGCCGATAACGGTTTTGCAGAAGGGGATCGGCTGACACCTGCATTTCCGAACCAGCG  323
               ||| |  |||||||| |||||    || || || ||||| || | ||| ||    |  | 
Sbjct  292320  GGCGGAGGATAACGGCTTTGCCACCGGCGAGCGCCTGACGCCGGAATTCCCCGTTCGCCA  292261

Query  324     CCGCCCCCTGCGGGCG--GTCGGGGATCGTGCTGTGACCCAGCTGGCTTATGCCCGTGCC  381
               ||  || |||  ||||  | | ||   |  || || |||||||| || |||||  | |||
Sbjct  292260  CCAGCCGCTGAAGGCGAAGCCCGGC--CAGGCCGTCACCCAGCTCGCCTATGCGAGGGCC  292203

Query  382     GGCGTCATTACGCCCGAGATGGAATTCGTCGCCATCCGGGAAAATATCGGCCGGACGCAG  441
               ||  |||| ||||| |||||||| ||| |||||||||| || ||  | ||||| |   ||
Sbjct  292202  GGTATCATCACGCCGGAGATGGAGTTCATCGCCATCCGCGAGAACCTTGGCCGCA---AG  292146

Query  442     GCCCTGAAGGAAGAGC------GGGATGGCGAGGATTTCGGAGCCAGCATTCCG-GATTT  494
               |||   ||||||| ||      | || ||||||   ||||| || |||  |||  |||||
Sbjct  292145  GCCGCCAAGGAAGCGCTCGCCCGCGACGGCGAGAGCTTCGGCGC-AGCGGTCCCCGATTT  292087

Query  495     CGTAACGCCGGAATTCGTGCGGCAGGAAATTGCTTTAGGACGGGCAATCATTCCCGCCAA  554
               ||| || ||||||||||| || |||||  | |||   || ||||| ||||| ||||||||
Sbjct  292086  CGTCACCCCGGAATTCGTCCGCCAGGAGGTCGCTAGCGGCCGGGCGATCATCCCCGCCAA  292027

Query  555     TATCAATCACCGTGAGCTTGAGCCGATGATTATCGGGCGCAACTTTCTGGTGAAGATCAA  614
                ||||| || |  ||    ||||||||||| |||||| | || || || |||||||||||
Sbjct  292026  CATCAACCATCCGGAAAGCGAGCCGATGATCATCGGGAGGAATTTCCTCGTGAAGATCAA  291967

Query  615     TGCCAATATCGGCAATTCGGCCGTGACATCTTCGATGGAAGAAGAGGTCGAGAAGATGGT  674
                ||||||||||||||||| ||||| || || |||||||  ||||||||||||||||||||
Sbjct  291966  CGCCAATATCGGCAATTCCGCCGTCACCTCGTCGATGGCCGAAGAGGTCGAGAAGATGGT  291907

Query  675     GTGGTCCATCCGCTGGGGCGCGGATACGGTCATGGATCTTTCGACGGGACGCAACATCCA  734
                ||| | | |||||||||||| || ||||||||||| || ||||| || |||||||||||
Sbjct  291906  CTGGGCGACCCGCTGGGGCGCCGACACGGTCATGGACCTGTCGACCGGCCGCAACATCCA  291847

Query  735     TAACATCCGCGACTGGATCATCCGGAATGCTCCTGTGCCGATCGGAACGGTGCCGCTTTA  794
                || ||||| || ||||||||||| ||| | || ||||||||||| || |||||||| ||
Sbjct  291846  CAATATCCGTGAATGGATCATCCGCAATTCGCCGGTGCCGATCGGCACCGTGCCGCTCTA  291787

Query  795     TCAGGCGCTGGAAAAGGTGGGCGGGATTGCGGAAGACCTGACATGGGAAGTTTTCCGCGA  854
                ||||||||||| ||||||  ||| || || || || || |  ||||| || ||||||||
Sbjct  291786  CCAGGCGCTGGAGAAGGTGAACGGCATCGCCGAGGATCTCAGCTGGGAGGTCTTCCGCGA  291727

Query  855     CACGCTGATTGAGCAGGCGGAGCAGGGGGTGGATTACTTTACCATCCACGCTGGTGTCCG  914
               ||||||||| |||||||| |||||||| || || || || |||||||| || || |||||
Sbjct  291726  CACGCTGATCGAGCAGGCCGAGCAGGGCGTCGACTATTTCACCATCCATGCCGGCGTCCG  291667

Query  915     GCTGCACATGATCCCGCTGACGGCCCGACGGGTGACGGGTATCGTGTCGCGCGGCGGTTC  974
               |||||||   ||||||||||||| | | || || || || ||||| ||||||||||| ||
Sbjct  291666  GCTGCACTACATCCCGCTGACGGTCAGTCGCGTCACCGGCATCGTCTCGCGCGGCGGCTC  291607

Query  975     CATCATGGCGAAATGGTGCCTGCATCATCACCGCGAAAGCTTCCTGTACGAGCATTTCGA  1034
                |||||||| || ||||| || ||||| ||||||||||||||||| ||||||||||||||
Sbjct  291606  GATCATGGCCAAGTGGTGTCTACATCACCACCGCGAAAGCTTCCTCTACGAGCATTTCGA  291547

Query  1035    GGAGATCTGCGACATCTGCCGTCGTTATGACGTGTCGTTCTCGCTTGGGGATGGGTTGCG  1094
               |||||||||||||||||||||    |||||||| || |||||||| || || ||  ||||
Sbjct  291546  GGAGATCTGCGACATCTGCCGCGCCTATGACGTCTCCTTCTCGCTCGGCGACGGCCTGCG  291487

Query  1095    TCCGGGCTCGATCGCCGATGCCAACGATGCGGCGCAGTTTGCAGAGCTTGAGACGCTTGG  1154
                || || ||||||||||| |||||||| |||||||||||||| ||||| || ||||| ||
Sbjct  291486  GCCCGGTTCGATCGCCGACGCCAACGACGCGGCGCAGTTTGCCGAGCTCGAAACGCTCGG  291427

Query  1155    CGAGCTGACGAAAATTGCCTGGGCCAAGGACTGTCAGGTCATGATCGAAGGGCCGGGTCA  1214
               ||| ||||| |  || ||||||||||||||||| ||||| |||||||| ||||| || ||
Sbjct  291426  CGAACTGACCAGGATCGCCTGGGCCAAGGACTGCCAGGTGATGATCGAGGGGCCCGGCCA  291367

Query  1215    TGTGCCGATGCATAAGATCAAGGCCAACATGGACAAGCAGCTTGAGCACTGCCACGAAGC  1274
                ||||||||||| ||||||||||  ||||||||||||||||| |    ||||  ||| ||
Sbjct  291366  CGTGCCGATGCACAAGATCAAGGAGAACATGGACAAGCAGCTCGCCGTCTGCGGCGAGGC  291307

Query  1275    GCCGTTCTATACGCTTGGACCGCTGACGACGGATATCGCGCCCGGTTACGACCACATTAC  1334
               ||| ||||| ||||| || ||||||||||| |||||||||||||| ||||||||||| ||
Sbjct  291306  GCCCTTCTACACGCTCGGGCCGCTGACGACCGATATCGCGCCCGGCTACGACCACATCAC  291247

Query  1335    CTCCGCCATTGGGGCTGCTATGATCGGCTGGTTCGGCACGGCGATGCTCTGCTATGTCAC  1394
                || | ||| || || || |||||||||||||||||||| || ||||||||||| |||||
Sbjct  291246  GTCAGGCATCGGCGCGGCGATGATCGGCTGGTTCGGCACCGCCATGCTCTGCTACGTCAC  291187

Query  1395    GCCCAAAGAGCATCTGGGTCTGCCGGACCGGAACGACGTCAAGACGGGTGTCATCACCTA  1454
               ||| || |||||||| || ||||||||||| ||||||||||||  ||| |||||||||||
Sbjct  291186  GCCGAAGGAGCATCTCGGCCTGCCGGACCGCAACGACGTCAAGGTGGGCGTCATCACCTA  291127

Query  1455    CAAGCTCGCAGCTCATGCTGCGGATCTGGCGAAGGGCCATCCGGGCGCGCAGATGCGGGA  1514
               |||| |||| || || || || || || || ||||||||||||| ||| |  || || ||
Sbjct  291126  CAAGATCGCGGCCCACGCCGCCGACCTCGCCAAGGGCCATCCGGCCGCCCGCATTCGCGA  291067

Query  1515    TGACGCGCTATCGCGGGCGCGGTTCGAGTTCCGGTGGGAGGATCAGTTCAATCTGGGTCT  1574
                |||||||| ||||| || || ||||||||||| |||||||| |||||||| |||   ||
Sbjct  291066  CGACGCGCTGTCGCGCGCCCGCTTCGAGTTCCGCTGGGAGGACCAGTTCAACCTGTCGCT  291007

Query  1575    CGATCCTGATACGGCCCGTGCCATGCATGATGAAACACTGCCCAAGCAGGCGCACAAGGT  1634
               |||||| || ||||||||     | || || || || ||||| ||| |||||||||||||
Sbjct  291006  CGATCCGGAGACGGCCCGCAATTTCCACGACGAGACGCTGCCGAAGGAGGCGCACAAGGT  290947

Query  1635    GTCCCATTTCTGCTCGATGTGTGGGCCGAAGTTCTGCTCGATGAAGATTTCGCATGACAT  1694
               | | ||||||||||||||||| || ||||| ||||||||||||  ||| ||||| |||||
Sbjct  290946  GGCGCATTTCTGCTCGATGTGCGGCCCGAAATTCTGCTCGATGCGGATCTCGCACGACAT  290887

Query  1695    CCGTGCTGCAGCGGAAAAGCAGGACGGTATGGAGCAGATGGCGGAGAAATTCCGTGAAGG  1754
               ||| || |  |||    || |||| ||  |||||  |||||||| ||||| ||| || ||
Sbjct  290886  CCGCGCCGAGGCG---CAGAAGGAGGGGCTGGAGGCGATGGCGGCGAAATACCGCGACGG  290830

Query  1755    CGG  1757
               |||
Sbjct  290829  CGG  290827


Range 2: 288088 to 289425

Score:337 bits(373), Expect:8e-87, 
Identities:900/1353(67%),  Gaps:42/1353(3%), Strand: Plus/Minus

Query  2891    TCCTCTCACCAATGCAGGGAGGCTGACCATG------TTCTATGGTGTCGATCTGAAATC  2944
               |||| || || ||||||||||||||||||||      ||||||||   |||  ||   ||
Sbjct  289425  TCCTGTCGCCGATGCAGGGAGGCTGACCATGCCGCAATTCTATGGAACCGACATGCGCTC  289366

Query  2945    CCGTCTGATGCTCGGGACTGCGCAATATCGCTCACC-GCAGGTTTTGCTGGAGGCGATTG  3003
                || ||| ||||||| || || |  ||||  || || ||    || |||| ||  |   |
Sbjct  289365  GCGGCTGCTGCTCGGCACGGCCCGCTATCCGTCGCCCGCCATATTGGCTGAAGCGGTGCG  289306

Query  3004    AAGCATCCGGCGCCGAGGTCATTACTGTCTCGCTGAG--GCGGGAAGG--GGCGGCCG--  3057
                 || ||| || ||||  || | || || |||||| |  ||| || ||  ||||||||  
Sbjct  289305  GCGC-TCCCGCACCGATATCGTCACGGTGTCGCTGCGCCGCGAGACGGCCGGCGGCCGTC  289247

Query  3058    -GGGGAGCGT-TTCGT-GACCTTCTG-GCGAAAAGC-CGGTGC-CGCCTGCTGCCCAACA  3111
                |||  |||  ||| | || ||  |  ||||   || ||| |  ||| | ||||| ||||
Sbjct  289246  AGGGCGGCGCCTTCTTCGAGCTGATCCGCGA---GCTCGGCGTGCGCGTCCTGCCGAACA  289190

Query  3112    CGGCAGGCTGCCACACCGTTCGGGAAGCCGTAACCACGGCCCGGATGGCGCGTGAAGTGT  3171
               | || || |||||| ||||    ||||| ||    ||||||  ||||||||| || ||||
Sbjct  289189  CCGCCGGTTGCCACTCCGTCTCCGAAGCAGTGCTGACGGCCAAGATGGCGCGCGAGGTGT  289130

Query  3172    TTGGAACTTCATGGATCAAGCTGGAAGTCATCGGTCATGCCGACACGCTGCAACCCGACC  3231
               |||  ||    ||||||||||||||||| ||||| |||  |||||||||||| || ||| 
Sbjct  289129  TTGCGACCGACTGGATCAAGCTGGAAGTGATCGGCCATCACGACACGCTGCAGCCGGACG  289070

Query  3232    CGTTTGCGCTCGTCGAGGCCGCGCGGGTGCTGTGTGCGGAGGGGTTTGATGTCTTTCCCT  3291
                 || |  || ||||| ||||| ||  | ||    |  || || || || || || ||||
Sbjct  289069  TCTTCGGCCTGGTCGAAGCCGCCCGTATCCTCACCGGCGAAGGCTTCGAGGTATTCCCCT  289010

Query  3292    ACACGACCGAGGACCTGATCGTGGGCGAAAAGCTGCTTGAGGCCGGTTGCAAAGTCCTGA  3351
               |||||||||| |||||| |||| |  ||   |||||| |  ||||| ||| | || ||||
Sbjct  289009  ACACGACCGATGACCTGGTCGTCGCGGAGCGGCTGCTCGCAGCCGGATGCCAGGTGCTGA  288950

Query  3352    TGCCCTGGGGCGCGCCCATTGGTTCAG-GACA-GGGTCTCCGAAATCTGGCGGGATTGCG  3409
               |||||||| ||||||| || ||  ||| | || |||||  |  || ||||| |   | ||
Sbjct  288949  TGCCCTGGTGCGCGCCGATCGG--CAGCGCCATGGGTCCGCAGAACCTGGCCGCGCTACG  288892

Query  3410    CAGCATGAGGGCACATTTCCGGGATGTTCCGCTGGTCGTGGATGCGGGGATCGGTGCCCC  3469
               |  |||| | ||  | || |  || || |||||| |||| || || || |||||   |||
Sbjct  288891  CGCCATGCGCGCCGAATTTCCCGACGTGCCGCTGATCGTCGACGCCGGCATCGGCCGCCC  288832

Query  3470    CAGCCAAGCCGCGCAGACCATGGAACTTGGGTTTGATGCCGTGTTGCTCAATACTGCGGT  3529
               |   || || ||   |  |||||| || || | ||| |||||| | ||||| || |||||
Sbjct  288831  CTCGCATGCGGCAACGGTCATGGAGCTCGGCTATGACGCCGTGCTCCTCAACACCGCGGT  288772

Query  3530    GGCGAAGGCAGTCGATCCTGTGGGAATGGCGCGGGCCTTTGGGCGCGCCATACAGGCGGG  3589
               |||    || | |||||| |  |  |||||    |||||||    ||| ||  |||| ||
Sbjct  288771  GGCCGGCGCCGACGATCCGGCCGCCATGGCCGAAGCCTTTGCAGCCGCGATCGAGGCCGG  288712

Query  3590    ACGGGAAGGCTATCAGGCCGGACTGATGCCGGA---GCGGGATATGGCCAGTGCCTCGAC  3646
               ||     | | ||  ||||||    |||| |||   ||| || ||||||    |||| ||
Sbjct  288711  ACACATGGCCCATGGGGCCGG---CATGCTGGAACCGCGCGACATGGCCGTCCCCTCCAC  288655

Query  3647    GCCCGTTTTCGGTCTGGCGGAGCTGGCATGATGACGCTTGATCCGTTCTATCTTCTGGTC  3706
                || ||  | ||   |||||   |    |  ||||||| || |||||||| ||  | |||
Sbjct  288654  TCCGGTCATTGGAAAGGCGG---TCTTCTCGTGACGCTCGACCCGTTCTACCTCATCGTC  288598

Query  3707    GGGGAAGTCGGACTTCTTGAAACGCTGCTGCCCTGGGGTGTGCGGCTGGTGCAGCTTCGC  3766
               |     | | ||    | |||   ||| ||||    || ||   |||||||||||| || 
Sbjct  288597  GACAGCGCCCGATGGATCGAACGCCTGGTGCCGCTCGGCGTCAAGCTGGTGCAGCTCCGG  288538

Query  3767    CTCAAGG-ACAAACCGGAAGCGGAAATCCGCCGTCAGATCTGTCATGCCCGTGATCTGTG  3825
                |||||| || || | || | ||| |||||    |||||| |   ||||    |||  | 
Sbjct  288537  ATCAAGGAACGAAGC-GACGAGGATATCCGAAACCAGATCCGCATTGCC--AAATCGATC  288481

Query  3826    TGAGCGG--CATGGCGCCCAGCTTGTCGTCAACGACTACTGGCGCCTTGCGATGGAACTG  3883
               ||  |||  ||| ||  ||| ||  ||||||||||||  ||||| || ||||| ||   |
Sbjct  288480  TGCACGGCCCATCGCTGCCAACTGATCGTCAACGACTTTTGGCGTCTGGCGATCGAGGAG  288421

Query  3884    GGGTGCGATTTCGTCCATCTGGGTCAGGAAGACATTGAAACGGCGGATTTTGCCGCGCTT  3943
               || ||||| |||||||||||||| || || ||  |||    ||| ||| | | |||  | 
Sbjct  288420  GGCTGCGACTTCGTCCATCTGGGCCAAGAGGATCTTGCCGAGGCCGATCTCGGCGCCATC  288361

Query  3944    CGAGACGCTGGGATCCGGTTCGGGCTGTCCACCCATGATCCGGCGGAACTCGAACGGGCC  4003
               || | ||| ||| |   | |||| ||   |||||||||   |||||||||||||  ||| 
Sbjct  288360  CGTGCCGCCGGGCTGAAGCTCGGACTCAGCACCCATGACGAGGCGGAACTCGAAGCGGCG  288301

Query  4004    CTGTCTTACGAACCAGCTTACGTTGCTCTCGGTCCAGTTTATCCGACCCTTCTGaaaaaa  4063
               ||  |   ||  || |  || || || || || ||  | ||||||||  | |||||||||
Sbjct  288300  CTTGCCGCCGCGCCGGACTATGTGGCGCTGGGGCCGATCTATCCGACGATCCTGAAAAAA  288241

Query  4064    aTGAAATGGGGGCCTCAGGGGCTGGAGCGGGTGGCTGACTGGAAGAAACGGGCCGGTCAG  4123
               |||||||||| ||| |||||  ||| |||| |  | | ||||  | | || |     | |
Sbjct  288240  ATGAAATGGGCGCCGCAGGGCTTGGCGCGGCTTTCCGCCTGGCGGGAGCGCGTGCACCCG  288181

Query  4124    ACACCGCTTGTCGCCATTGGGGGCCTGACGCCCGAGCGCCTCCCGGGGGTCTTTTCCGCA  4183
                  ||||| |||||||| || || || |  || ||| |  ||   || |||||  ||   
Sbjct  288180  CTGCCGCTCGTCGCCATCGGCGGGCTCAATCCGGAGAGGATCGACGGCGTCTTCGCCCAC  288121

Query  4184    GGTGCGGACAGCGCCGCTGTGGTGACGGATATC  4216
               || || |||||||| || || || || || |||
Sbjct  288120  GGCGCCGACAGCGCTGCCGTCGTCACCGACATC  288088


Range 3: 289934 to 290221

Score:99.6 bits(109), Expect:4e-15, 
Identities:199/290(69%),  Gaps:4/290(1%), Strand: Plus/Minus

Query  2316    CTGCGCGGTGTCCGGGGCGAAATGCTG-ATCGTGCACGCGCCGGACGTGACGCTGACGCG  2374
               |||||||| || || |||||||||||  ||| | ||  ||  ||| ||  | ||| | ||
Sbjct  290221  CTGCGCGGCGTTCGCGGCGAAATGCTCTATC-TCCAGACGGAGGAGGTCGCCCTGTCCCG  290163

Query  2375    GCCTGTTCGCCTGCTGCATCCGCGCTTCCCCTGCTACATCGTGCCACGCGAAAACGGGCG  2434
                || || || ||||||||||||||| ||||    || |||||||| |||     ||||| 
Sbjct  290162  CCCGGTGCGTCTGCTGCATCCGCGCATCCCGCTTTATATCGTGCCGCGCTCCGGCGGGCT  290103

Query  2435    CTACATGATCGGTGCGACCATGGTGGAAAGTGCGCATCGCGGAGGTGTGACGGCGCGGGC  2494
               || ||||  ||| ||||| ||| | || || |   |   |||     ||||||||||  |
Sbjct  290102  CTTCATGTGCGGGGCGACGATGATCGAGAGCGACGACGCCGGCCCGATGACGGCGCGCTC  290043

Query  2495    TGCGATGGAGCTGCT-TTCGGCGGCCTATACGCTTCATCCCGGTTTTGCCGAAGCGGAAA  2553
                  ||||||| | ||   |||| ||||||||||| ||||| |  |||||||| ||     
Sbjct  290042  GCTGATGGAGATCCTGAACGGC-GCCTATACGCTGCATCCGGCCTTTGCCGAGGCACGGC  289984

Query  2554    TTCTTGAACTGGGCGCAGGGCTGCGTCCGTCCTTTCCTGACAACATTCCG  2603
               || | |||   ||| | ||| |||| ||| | | | | |||||| | |||
Sbjct  289983  TTGTCGAAACCGGCACGGGGGTGCGCCCGGCATATGCCGACAACTTGCCG  289934


>Ensifer adhaerens strain Corn53 plasmid AA, complete sequence
Sequence ID: CP030263.1 Length: 1790007 
Range 1: 749930 to 751498

Score:1299 bits(1440), Expect:0.0, 
Identities:1236/1574(79%),  Gaps:7/1574(0%), Strand: Plus/Minus

Query  205     CGCGGCGACTGGCTGCGTCGTC-GCGATGATGTGGAGGAGTATGACGGTCGCACGATCAC  263
               ||| || ||||| | ||||| | |||  ||||||||    ||||| || |||  | ||  
Sbjct  751498  CGCCGCAACTGGAT-CGTCGACCGCGGCGATGTGGAAACCTATGAGGGACGCGTGGTCCG  751440

Query  264     GGCAGCCGATAACGGTTTTGCAGAAGGGGATCGGCTGACACCTGCATTTCCGAACCAGCG  323
                 | |  || ||||| ||||     || ||  ||||||||||  | || |||  ||||| 
Sbjct  751439  CCCCGAGGACAACGGCTTTGTGAGCGGCGACAGGCTGACACCGACCTTCCCGTTCCAGCA  751380

Query  324     CCGCCCCCTGCGGGCGGTCGGGGATCGTGCTGTGACCCAGCTGGCTTATGCCCGTGCCGG  383
                   || |||  |||    || |  || || ||||||||||| || |||||||| |||||
Sbjct  751379  TGCGCCGCTGAAGGCCACGGGCGGCCGCGCAGTGACCCAGCTTGCCTATGCCCGCGCCGG  751320

Query  384     CGTCATTACGCCCGAGATGGAATTCGTCGCCATCCGGGAAAATATCGGCCG-GACGCAGG  442
               | |||| ||||| || ||||| ||||| || ||||| |||||| ||||||| ||||| | 
Sbjct  751319  CATCATCACGCCGGAAATGGAGTTCGTGGCGATCCGCGAAAATCTCGGCCGCGACGCGGC  751260

Query  443     CCCTGAAGGAAGAGCGGGATGGCGAGGATTTCGGAGCCAGCATTCCGGATTTCGTAACGC  502
                | ||  | |||  || || |||||    ||||| |||  ||| || |||  ||| || |
Sbjct  751259  GCGTGC-GAAAGTCCGCGACGGCGAAAGCTTCGGCGCCCACATCCCCGATCACGTGACAC  751201

Query  503     CGGAATTCGTGCGGCAGGAAATTGCTTTAGGACGGGCAATCATTCCCGCCAATATCAATC  562
               | ||||||||||| |||||||||||    || || || ||| | || ||||| ||||| |
Sbjct  751200  CCGAATTCGTGCGCCAGGAAATTGCCAGCGGCCGCGCGATCCTGCCTGCCAACATCAACC  751141

Query  563     ACCGTGAGCTTGAGCCGATGATTATCGGGCGCAACTTTCTGGTGAAGATCAATGCCAATA  622
               | |  ||    ||||||||||| ||||| || || |||||||||||||||||||||||||
Sbjct  751140  ATCCGGAATCCGAGCCGATGATCATCGGCCGTAATTTTCTGGTGAAGATCAATGCCAATA  751081

Query  623     TCGGCAATTCGGCCGTGACATCTTCGATGGAAGAAGAGGTCGAGAAGATGGTGTGGTCCA  682
               ||||||| || ||||| || || |||||||  ||||||||||| |||||||| ||| | |
Sbjct  751080  TCGGCAACTCCGCCGTCACCTCGTCGATGGCGGAAGAGGTCGAAAAGATGGTCTGGGCGA  751021

Query  683     TCCGCTGGGGCGCGGATACGGTCATGGATCTTTCGACGGGACGCAACATCCATAACATCC  742
                 ||||||||||| || || |||||||| |||||||| || ||||||||||| |||||||
Sbjct  751020  CGCGCTGGGGCGCCGACACCGTCATGGACCTTTCGACCGGCCGCAACATCCACAACATCC  750961

Query  743     GCGACTGGATCATCCGGAATGCTCCTGTGCCGATCGGAACGGTGCCGCTTTATCAGGCGC  802
               |||| ||||||||||| ||  | || || |||||||| || ||||||||||| |||||||
Sbjct  750960  GCGAATGGATCATCCGCAACTCACCGGTTCCGATCGGCACCGTGCCGCTTTACCAGGCGC  750901

Query  803     TGGAAAAGGTGGGCGGGATTGCGGAAGACCTGACATGGGAAGTTTTCCGCGACACGCTGA  862
               ||||||||||   ||| ||||| || ||||| || |||||||| |  |||||||||||||
Sbjct  750900  TGGAAAAGGTCAACGGCATTGCCGAGGACCTCACCTGGGAAGTCTATCGCGACACGCTGA  750841

Query  863     TTGAGCAGGCGGAGCAGGGGGTGGATTACTTTACCATCCACGCTGGTGTCCGGCTGCACA  922
               | |||||||| || ||||| || || || || |||||||| || || |||||||||||| 
Sbjct  750840  TCGAGCAGGCTGAACAGGGCGTCGACTATTTCACCATCCATGCCGGCGTCCGGCTGCACT  750781

Query  923     TGATCCCGCTGACGGCCCGACGGGTGACGGGTATCGTGTCGCGCGGCGGTTCCATCATGG  982
                 |||||||| || | |   || || || || ||||| ||||||||||| || |||||||
Sbjct  750780  ACATCCCGCTCACCGTCGATCGCGTCACCGGCATCGTTTCGCGCGGCGGCTCGATCATGG  750721

Query  983     CGAAATGGTGCCTGCATCATCACCGCGAAAGCTTCCTGTACGAGCATTTCGAGGAGATCT  1042
               | || ||||| |||||||| || ||||| |||||||| ||||||||||||||||| ||||
Sbjct  750720  CCAAGTGGTGTCTGCATCACCATCGCGAGAGCTTCCTTTACGAGCATTTCGAGGAAATCT  750661

Query  1043    GCGACATCTGCCGTCGTTATGACGTGTCGTTCTCGCTTGGGGATGGGTTGCGTCCGGGCT  1102
               |||||||||||||    |||||||| || |||||||| || || ||  |||| || ||||
Sbjct  750660  GCGACATCTGCCGCGCCTATGACGTCTCCTTCTCGCTCGGCGACGGCCTGCGCCCCGGCT  750601

Query  1103    CGATCGCCGATGCCAACGATGCGGCGCAGTTTGCAGAGCTTGAGACGCTTGGCGAGCTGA  1162
               ||||||||||||||||||| ||||| || || || || || || ||||| |||||||| |
Sbjct  750600  CGATCGCCGATGCCAACGACGCGGCACAATTCGCCGAACTCGAAACGCTCGGCGAGCTCA  750541

Query  1163    CGAAAATTGCCTGGGCCAAGGACTGTCAGGTCATGATCGAAGGGCCGGGTCATGTGCCGA  1222
               | || || |||||||||||||| |||||||| ||||||||||| || || || |||||||
Sbjct  750540  CCAAGATCGCCTGGGCCAAGGATTGTCAGGTGATGATCGAAGGCCCCGGCCACGTGCCGA  750481

Query  1223    TGCATAAGATCAAGGCCAACATGGACAAGCAGCTTGAGCACTGCCACGAAGCGCCGTTCT  1282
               |||| ||||||||||  |||||||||||||| || |    ||||  ||| ||||||||||
Sbjct  750480  TGCACAAGATCAAGGAGAACATGGACAAGCAACTCGCCGTCTGCGGCGAGGCGCCGTTCT  750421

Query  1283    ATACGCTTGGACCGCTGACGACGGATATCGCGCCCGGTTACGACCACATTACCTCCGCCA  1342
               | || || ||||||||||||||||| || |||||||| ||||||||||| || || | ||
Sbjct  750420  ACACACTCGGACCGCTGACGACGGACATTGCGCCCGGCTACGACCACATCACGTCGGGCA  750361

Query  1343    TTGGGGCTGCTATGATCGGCTGGTTCGGCACGGCGATGCTCTGCTATGTCACGCCCAAAG  1402
               | || || || |||||||||||||||||||| || ||||||||||| |||||||| || |
Sbjct  750360  TCGGCGCGGCGATGATCGGCTGGTTCGGCACCGCCATGCTCTGCTACGTCACGCCGAAGG  750301

Query  1403    AGCATCTGGGTCTGCCGGACCGGAACGACGTCAAGACGGGTGTCATCACCTACAAGCTCG  1462
               ||||||| ||||| || || || ||||||||||||   || ||||||||||||||| |||
Sbjct  750300  AGCATCTCGGTCTTCCCGATCGCAACGACGTCAAGGTCGGCGTCATCACCTACAAGATCG  750241

Query  1463    CAGCTCATGCTGCGGATCTGGCGAAGGGCCATCCGGGCGCGCAGATGCGGGATGACGCGC  1522
               | || ||||| || ||||| || ||||||||||||| ||| ||| |||| || |||||||
Sbjct  750240  CCGCCCATGCCGCCGATCTCGCCAAGGGCCATCCGGCCGCCCAGGTGCGCGACGACGCGC  750181

Query  1523    TATCGCGGGCGCGGTTCGAGTTCCGGTGGGAGGATCAGTTCAATCTGGGTCTCGATCCTG  1582
               ||||||| ||||| ||||| ||||| |||||||| |||||||| ||    ||||| || |
Sbjct  750180  TATCGCGCGCGCGCTTCGAATTCCGCTGGGAGGACCAGTTCAACCTCTCGCTCGACCCGG  750121

Query  1583    ATACGGCCCGTGCCATGCATGATGAAACACTGCCCAAGCAGGCGCACAAGGTGTCCCATT  1642
               | |||||||||  | | || || || |||||||| ||| | |||||||||||  | ||||
Sbjct  750120  AGACGGCCCGTAACTTCCACGACGAGACACTGCCGAAGGAAGCGCACAAGGTCGCGCATT  750061

Query  1643    TCTGCTCGATGTGTGGGCCGAAGTTCTGCTCGATGAAGATTTCGCATGACATCCGTGCTG  1702
               ||||||| ||||| || ||||| ||||||||||||  ||| ||||| |||||||| || |
Sbjct  750060  TCTGCTCCATGTGCGGCCCGAAATTCTGCTCGATGCGGATCTCGCACGACATCCGCGCAG  750001

Query  1703    CAGCGGAAAAGCAGGACGGTATGGAGCAGATGGCGGAGAAATTCCGTGAAGGCGGGCAGC  1762
                ||||    || |||| ||  |||||   ||||| | ||||| ||| || |||||  | |
Sbjct  750000  AAGCG---CAGAAGGAAGGCCTGGAGGCAATGGCCGCGAAATACCGCGAGGGCGGCGACC  749944

Query  1763    TCTATGTTCCCGTG  1776
               ||||| | || |||
Sbjct  749943  TCTATATGCCGGTG  749930


Range 2: 606424 to 607537

Score:285 bits(315), Expect:4e-71, 
Identities:751/1129(67%),  Gaps:27/1129(2%), Strand: Plus/Minus

Query  3100    TGCTGCCCAACACGGCAGGCTGCCACACCGTTCGGGAAGCCGTAACCACGGCCCGGATGG  3159
               ||||||| ||||| || ||||||||| | ||    || || ||    ||||||  |||||
Sbjct  607537  TGCTGCCGAACACCGCCGGCTGCCACTCGGTGTCAGAGGCGGTGCTGACGGCCAAGATGG  607478

Query  3160    CGCGTGAAGTGTTTGGAACTTCATGGATCAAGCTGGAAGTCATCGGTCATGCCGACACGC  3219
               |||| || || || || ||    ||| | || || ||||| ||||| ||   ||| ||||
Sbjct  607477  CGCGCGAGGTCTTCGGCACCAACTGGCTGAAACTCGAAGTGATCGGCCACCACGATACGC  607418

Query  3220    TGCAACCCGACCCGTTTGCGCTCGTCGAGGCCGCGCGGGTGCTGTGTGCGGAGGGGTTTG  3279
               |||| |||||    || | ||| |||||||| |||||  | || |  || || ||||| |
Sbjct  607417  TGCAGCCCGATGTCTTCGGGCTGGTCGAGGCGGCGCGCATCCTCTCGGCCGAAGGGTTCG  607358

Query  3280    ATGTCTTTCCCTACACGACCGAGGACCTGATCGTGGGCGAAAAGCTGCTTGAGGCCGGTT  3339
               | |||||||||||||| || || || ||  | || | ||||  |||  | || ||||| |
Sbjct  607357  AAGTCTTTCCCTACACCACGGATGATCTCGTGGTTGCCGAACGGCTCGTGGAAGCCGGCT  607298

Query  3340    GCAAAGTCCTGATGCCCTGGGGCGCGCCCATTGGTTCAG-GACA--GGGTCTCCGAA-AT  3395
               |||| || |||||||||||| ||||||| || ||  ||| | ||  ||| | | ||| ||
Sbjct  607297  GCAAGGTGCTGATGCCCTGGTGCGCGCCGATCGG--CAGCGCCATGGGGCCGCAGAACAT  607240

Query  3396    CTGGCGGGATTGCGCAGCATGAGGGCACATTTCCGGGATGTTCCGCTGGTCGTGGATGCG  3455
               |  |  |    | |||  ||| ||||  | || |  ||||| |||||| |||| ||||| 
Sbjct  607239  CCAGGCGCTCAGGGCA--ATGCGGGCCAACTTTCCCGATGTGCCGCTGATCGTCGATGCC  607182

Query  3456    GGGATCGGTGCCCCCAGCCAAGCCGCGCAGACCATGGAACTTGGGTTTGATGCCGTGTTG  3515
               || |||||    |||   || ||  ||  |   |||||  | || || ||||||||  ||
Sbjct  607181  GGCATCGGCCGGCCCTCGCACGCAACGACGGTGATGGAGTTCGGCTTCGATGCCGTCCTG  607122

Query  3516    CTCAATACTGCGGTGGCGAAGGCAGTCGATCCTGTGGGAATGGCGCGGGCCTTTGGGCGC  3575
               ||||| || || || ||    || | | | || | |   |||||    || || | | ||
Sbjct  607121  CTCAACACCGCCGTCGCCGGCGCCGCCAAGCCCGCGCTGATGGCCGCTGCGTTCGCGGGC  607062

Query  3576    GCCATACAGGCGGGACGGGAAGGCTATCAGGCCGGACTGATGCCGGA--GCGGGATATGG  3633
               || ||  | || || ||| | | ||   |||| ||  || |  || |  ||| ||| | |
Sbjct  607061  GCGATCGATGCCGGCCGGCAGGCCTTCGAGGCGGGCATGCT--CGAACCGCGCGATTTTG  607004

Query  3634    CCAGTGCCT-CGACGCCCGTTTTCGGTCTGGCGGAGCTGGCATGATGACGCTTGATCCGT  3692
               || || ||| | || |||||  ||||   ||||| | | || |||     ||||| || |
Sbjct  607003  CC-GTCCCTTCCACCCCCGTCATCGGAAAGGCGGTGTTTGCGTGAAA---CTTGACCCCT  606948

Query  3693    TCTATCTTCTGGTCGGGGAAGTCGGACTTCTTGAAACG-CTGCTGCCCTGGGGTGTGCGG  3751
               |||||||  | ||||   |   |||| |   |  | || ||| ||||    || ||   |
Sbjct  606947  TCTATCTCATCGTCGAC-AGCACGGATTGGATCGAGCGGCTGGTGCCGCTCGGCGTCAAG  606889

Query  3752    CTGGTGCAGCTTCGCCTCAAGGACAAACCGGAAGCGGAAATCCGCCGTCAGATCTGTCAT  3811
               ||||||||||| ||| |||||||     |||||||||| ||||||||  ||||| |    
Sbjct  606888  CTGGTGCAGCTACGCGTCAAGGATCGTACGGAAGCGGAGATCCGCCGCGAGATCCGCGCG  606829

Query  3812    GCCCGTGATCTGTGTGAGCGGCATGGCGCCCAGCTTGTCGTCAACGACTACTGGCGCCTT  3871
               |||   |   | || ||   ||| |||  ||||||  ||||||||||||||||||  || 
Sbjct  606828  GCCAAGGCCGTTTGCGACGAGCAGGGCTGCCAGCTCATCGTCAACGACTACTGGCAACTG  606769

Query  3872    GCGAT---GGAACTGGGGTGCGATTTCGTCCATCTGGGTCAGGAAGACATTGAAACGGCG  3928
               |||||   ||||   || ||||| ||||||||||| || ||||| ||| | |    ||| 
Sbjct  606768  GCGATCGCGGAA---GGCTGCGACTTCGTCCATCTCGGCCAGGAGGACCTGGCGGAGGCC  606712

Query  3929    GATTTTGCCGCGCTTCGAGACGCTGGGATCCGGTTCGGGCTGTCCACCCATGATCCGGCG  3988
               ||  || | ||  | || | ||| ||  |   | |||| ||   |||||||||   | ||
Sbjct  606711  GACCTTACTGCAATCCGCGCCGCCGGCCTGAAGCTCGGACTCAGCACCCATGACGAGACG  606652

Query  3989    GAACTCGAACGGGCCCTGTCTTACGAACCAGCTTACGTTGCTCTCGGTCCAGTTTATCCG  4048
               ||||| ||    || ||  ||  | | || |  || || || ||||| || ||||| |||
Sbjct  606651  GAACTGGAGACAGCACTTGCTGCCAAGCCCGACTATGTCGCGCTCGGACCGGTTTACCCG  606592

Query  4049    ACCCTTCTGaaaaaaaTGAAATGGGGGCCTCAGGGGCTGGAGCGGGTGGCTGACTGGAAG  4108
               ||| |||| ||    ||||| |||| ||| ||||| |||  |||  | || | ||||  |
Sbjct  606591  ACCATTCTCAAGGCTATGAAGTGGGCGCCGCAGGGACTGCCGCGCCTTGCCGCCTGGCGG  606532

Query  4109    AAACGGGCCGGTCAGACACCGCTTGTCGCCATTGGGGGCCTGACGCCCGAGCGCCTCCCG  4168
               || || | |||   |   ||||| |||||||| || ||||| |    ||||||  || | 
Sbjct  606531  AACCGTGTCGGGTTGCTGCCGCTGGTCGCCATCGGCGGCCTCAACGTCGAGCGGATCGCC  606472

Query  4169    GGGGTCTTTTCCGCA-GGTGCGGACAGCGCCGCTGTGGTGACGGATATC  4216
               || ||| ||   ||| || || |||| |||||| || || || || |||
Sbjct  606471  GGCGTC-TTCGAGCACGGCGCCGACATCGCCGCCGTCGTTACCGACATC  606424


Range 3: 607995 to 608350

Score:78.8 bits(86), Expect:3e-09, 
Identities:238/362(66%),  Gaps:12/362(3%), Strand: Plus/Minus

Query  2316    CTGCGCGGTGTCCGGGGCGAAATGCTGATCGTGCACGCGCCGGACGTGACGCTGACGCGG  2375
               ||||| || || || || ||||||||   | ||||  |    ||||||  |||| |||||
Sbjct  608350  CTGCGGGGCGTGCGCGGTGAAATGCTCTACCTGCAGACAAGCGACGTGGAGCTGTCGCGG  608291

Query  2376    CCTGTTCGCCTGCTGCATCCGCGCTTCCCCTGCTACATCGTGCCACGCGAAAACGGGCGC  2435
               || ||  | ||  | ||||| ||| ||||   |||||||||||| ||||    ||| | |
Sbjct  608290  CCGGTCAGGCTCATTCATCCCCGCATCCCGCTCTACATCGTGCCGCGCGGCGGCGGCCTC  608231

Query  2436    TACATGATCGGTGCGACCATGGTGGAAAGTGCGCATCGCGGAGGTGTGA-CGGCGCGGGC  2494
               | ||||  ||| ||||| ||| | || |   || ||  ||| ||   || |  |||  ||
Sbjct  608230  TTCATGTGCGGGGCGACGATGATCGAGA---CGGATGACGGCGGACCGATCACCGCCCGC  608174

Query  2495    TGC--GATGGAGCTGCTTTCGGCGGCCTATACGCTTCATCCCGGTTTTGCCGAAGCGGAA  2552
               | |   ||||| |||||    || |||||| |||| ||||| |  || | |||||||   
Sbjct  608173  TCCCTCATGGAACTGCTGAACGCCGCCTATGCGCTGCATCCGGCCTTCGGCGAAGCGCGC  608114

Query  2553    ATTCTTGAACTGGGCGCAGGGCTGCGTCCGTCCTTTCCTGACAACATTCCG---GCCATC  2609
                |  | |||   ||||| ||  | || ||  ||||  |  ||||| | |||   ||| | 
Sbjct  608113  CTCTTCGAAACCGGCGCCGGCGTCCGCCCCGCCTTCGCCAACAACCTGCCGCGCGCCCTG  608054

Query  2610    CGGCACGCTGCAGACCGCATCCATGTGAACGGGATGTATCGCCACGGTTTCCTGATGGCG  2669
               | ||||   ||||||  ||||    | |||||| | || ||||| || |||||| |  ||
Sbjct  608053  C-GCACCGGGCAGAC--CATCACGATCAACGGGCTTTACCGCCATGGCTTCCTGCTTTCG  607997

Query  2670    CC  2671
               ||
Sbjct  607996  CC  607995


Range 4: 608474 to 608790

Score:66.2 bits(72), Expect:2e-05, 
Identities:220/326(67%),  Gaps:30/326(9%), Strand: Plus/Minus

Query  1900    CGGCGTCACGGTTTGCGGGAGGAATGCTGGCGCCTTTTTGCGAGGGGGAAAGTGCGCCGG  1959
               |||| ||  ||||||| || || |||||||| || |  |||||  | |||||  ||||| 
Sbjct  608790  CGGCCTCCTGGTTTGCCGGCGGCATGCTGGCACCCTGGTGCGAACGCGAAAG--CGCCG-  608734

Query  1960    AACTGATCGTGGCAA--AAGGGCA--GACTTCCGTGAACTGGTGGGCTG-CGCATGTGCC  2014
               ||  | | |||   |  |||||||  | |  |  ||| ||||||||  | |||   ||||
Sbjct  608733  AAGAGGTGGTGCTGACGAAGGGCATCGGCGCCATTGA-CTGGTGGGACGACGCCC-TGCC  608676

Query  2015    CGACGTCGTG---CGACGTGGCACGCTTGTTGTCGCACCGCCGCGGGATGTTTCCGAACT  2071
                | ||  ||    |||   ||||||||||| ||||| ||||| |||||||    ||||||
Sbjct  608675  AGGCGAGGTTTCCCGAAACGGCACGCTTGTCGTCGCCCCGCCACGGGATGCGGGCGAACT  608616

Query  2072    GGAGCGCTTTG---CACGGGCGACGCGGCAACATGACTGGGTAG-CGCCG-GGTGAT---  2123
                 |||||||||   ||||  |  | ||||  |  || ||| | | |||||  | |||   
Sbjct  608615  CAAGCGCTTTGCCTCACGCACCTC-CGGCTTC--GAATGGCTCGACGCCGCCGCGATCGA  608559

Query  2124    ----CTGGAGCCGGATCTGGCAGGACGTTTTGCACG-GGGGCTGTTCTTTTCGAGCGAAG  2178
                   ||||| ||||  || || ||||| ||| | || || |||||| ||| |  | || |
Sbjct  608558  ACGGCTGGAACCGGCACTTGCCGGACG-TTTCCGCGAGGCGCTGTTTTTTCCCGGTGAGG  608500

Query  2179    CGCATCTGGATCCGCGTCAGGCACTG  2204
               ||||||| || ||||| | ||| |||
Sbjct  608499  CGCATCTCGACCCGCGCCGGGCGCTG  608474


>Agrobacterium larrymoorei strain CFBP5473 chromosome circular, complete sequence
Sequence ID: CP039691.1 Length: 2968843 
Range 1: 544240 to 545736

Score:1297 bits(1438), Expect:0.0, 
Identities:1195/1508(79%),  Gaps:22/1508(1%), Strand: Plus/Plus

Query  271     GATAACGGTTTTGCAGAAGGGGATCGGCTGACACCTGCATTTCCGAACCAGCGCCGCCCC  330
               ||||||||||||||    || || || ||||| || | |||||||   |    ||  || 
Sbjct  544240  GATAACGGTTTTGCCACCGGAGAGCGCCTGACGCCGGAATTTCCGGCTCGCAACCAGCCG  544299

Query  331     CTGCGGGCGGTCGGGGATCGT---GCTGTGACCCAGCTGGCTTATGCCCGTGCCGGCGTC  387
               ||||| ||   | ||||| |    || ||||| ||||| || |||||||| || ||| ||
Sbjct  544300  CTGCGTGC---CAGGGATGGCAAAGCGGTGACGCAGCTTGCCTATGCCCGCGCAGGCATC  544356

Query  388     ATTACGCCCGAGATGGAATTCGTCGCCATCCGGGAAAATATCGGCCGGACGCAGGCCCTG  447
               || ||||| ||||||||||   |||||||||| |||||| | || ||   |  |||   |
Sbjct  544357  ATAACGCCTGAGATGGAATATATCGCCATCCGCGAAAATTTGGGGCGTGAGGGGGC---G  544413

Query  448     AAGGAAGAGCGGG------ATGGCGAGGATTTCGGAGCCAGCAT--TCCGGATTTCGTAA  499
               |||||  ||| ||      |||| |||  ||| || ||  ||||  ||| |||  ||| |
Sbjct  544414  AAGGAGAAGCTGGTCCGTGATGGGGAGAGTTTTGGCGC--GCATGTTCCCGATCACGTCA  544471

Query  500     CGCCGGAATTCGTGCGGCAGGAAATTGCTTTAGGACGGGCAATCATTCCCGCCAATATCA  559
               ||||||| ||||||||||||||| | || |  || || || |||||||||||||| ||||
Sbjct  544472  CGCCGGACTTCGTGCGGCAGGAAGTGGCCTCGGGCCGCGCCATCATTCCCGCCAACATCA  544531

Query  560     ATCACCGTGAGCTTGAGCCGATGATTATCGGGCGCAACTTTCTGGTGAAGATCAATGCCA  619
               | ||||  ||    ||||||||||| |||||||| || ||||||||||||||||| ||||
Sbjct  544532  ACCACCCGGAAGCCGAGCCGATGATCATCGGGCGGAATTTTCTGGTGAAGATCAACGCCA  544591

Query  620     ATATCGGCAATTCGGCCGTGACATCTTCGATGGAAGAAGAGGTCGAGAAGATGGTGTGGT  679
               |||||||||||||||| || || || || ||||  |||||||| ||||||||||| ||| 
Sbjct  544592  ATATCGGCAATTCGGCGGTCACCTCCTCCATGGCGGAAGAGGTGGAGAAGATGGTCTGGG  544651

Query  680     CCATCCGCTGGGGCGCGGATACGGTCATGGATCTTTCGACGGGACGCAACATCCATAACA  739
               ||| ||||||||| || |||||||| ||||| ||||| || || |||||||| || || |
Sbjct  544652  CCACCCGCTGGGGTGCAGATACGGTTATGGACCTTTCCACCGGCCGCAACATTCACAATA  544711

Query  740     TCCGCGACTGGATCATCCGGAATGCTCCTGTGCCGATCGGAACGGTGCCGCTTTATCAGG  799
               ||||||| ||||||||||| ||| | || || ||||| || || |||||||| |||||||
Sbjct  544712  TCCGCGAATGGATCATCCGCAATTCGCCGGTCCCGATTGGCACCGTGCCGCTCTATCAGG  544771

Query  800     CGCTGGAAAAGGTGGGCGGGATTGCGGAAGACCTGACATGGGAAGTTTTCCGCGACACGC  859
               ||||||||||||||   || || || ||||| ||||  ||||| ||||||||||| ||||
Sbjct  544772  CGCTGGAAAAGGTGAATGGCATCGCCGAAGATCTGAACTGGGAGGTTTTCCGCGATACGC  544831

Query  860     TGATTGAGCAGGCGGAGCAGGGGGTGGATTACTTTACCATCCACGCTGGTGTCCGGCTGC  919
               |||| |||||||| || ||||| || |||||||| |||||||| || || || ||||| |
Sbjct  544832  TGATCGAGCAGGCCGAACAGGGCGTCGATTACTTCACCATCCATGCGGGCGTGCGGCTTC  544891

Query  920     ACATGATCCCGCTGACGGCCCGACGGGTGACGGGTATCGTGTCGCGCGGCGGTTCCATCA  979
               ||   || ||||| || | |   || || ||||| || || ||||| ||||| || ||||
Sbjct  544892  ACTACATTCCGCTCACCGTCAACCGCGTCACGGGCATTGTTTCGCGTGGCGGCTCGATCA  544951

Query  980     TGGCGAAATGGTGCCTGCATCATCACCGCGAAAGCTTCCTGTACGAGCATTTCGAGGAGA  1039
               |||| || ||||| |||||||||||    ||||||||||| || |||||||||||||| |
Sbjct  544952  TGGCCAAGTGGTGTCTGCATCATCATAAGGAAAGCTTCCTCTATGAGCATTTCGAGGAAA  545011

Query  1040    TCTGCGACATCTGCCGTCGTTATGACGTGTCGTTCTCGCTTGGGGATGGGTTGCGTCCGG  1099
               ||||||| || || |||  |||||| ||||| |||||||| || |||||  |||||||||
Sbjct  545012  TCTGCGATATTTGTCGTGCTTATGATGTGTCCTTCTCGCTGGGCGATGGCCTGCGTCCGG  545071

Query  1100    GCTCGATCGCCGATGCCAACGATGCGGCGCAGTTTGCAGAGCTTGAGACGCTTGGCGAGC  1159
               ||||||| |||||||| |||||||||||||||||||| || || |||||||| |||||||
Sbjct  545072  GCTCGATTGCCGATGCAAACGATGCGGCGCAGTTTGCCGAACTGGAGACGCTGGGCGAGC  545131

Query  1160    TGACGAAAATTGCCTGGGCCAAGGACTGTCAGGTCATGATCGAAGGGCCGGGTCATGTGC  1219
               ||||| | || |||||||  || || |||||||| ||||||||||| || || |||||||
Sbjct  545132  TGACGCAGATCGCCTGGGTGAAAGATTGTCAGGTTATGATCGAAGGCCCCGGCCATGTGC  545191

Query  1220    CGATGCATAAGATCAAGGCCAACATGGACAAGCAGCTTGAGCACTGCCACGAAGCGCCGT  1279
               ||||||| ||||||||||  |||||||||||||||||  ||  ||||  |||||||||||
Sbjct  545192  CGATGCACAAGATCAAGGAAAACATGGACAAGCAGCTGAAGACCTGCGGCGAAGCGCCGT  545251

Query  1280    TCTATACGCTTGGACCGCTGACGACGGATATCGCGCCCGGTTACGACCACATTACCTCCG  1339
               |||| ||||| |||||||||||||||||||| ||||||||||| |||||||| |||||||
Sbjct  545252  TCTACACGCTCGGACCGCTGACGACGGATATTGCGCCCGGTTATGACCACATCACCTCCG  545311

Query  1340    CCATTGGGGCTGCTATGATCGGCTGGTTCGGCACGGCGATGCTCTGCTATGTCACGCCCA  1399
                ||| || ||||| ||||||||||||||||||||||||||||| ||||| || ||||| |
Sbjct  545312  GCATCGGTGCTGCGATGATCGGCTGGTTCGGCACGGCGATGCTTTGCTACGTGACGCCGA  545371

Query  1400    AAGAGCATCTGGGTCTGCCGGACCGGAACGACGTCAAGACGGGTGTCATCACCTACAAGC  1459
               |||||||||||||||||||||| || |||||||| |||  ||||||||| ||||||||| 
Sbjct  545372  AAGAGCATCTGGGTCTGCCGGATCGTAACGACGTGAAGGTGGGTGTCATTACCTACAAGA  545431

Query  1460    TCGCAGCTCATGCTGCGGATCTGGCGAAGGGCCATCCGGGCGCGCAGATGCGGGATGACG  1519
               |||| || ||||| |||||||| || ||||| |||||||  |||||| |||| || || |
Sbjct  545432  TCGCGGCACATGCCGCGGATCTCGCCAAGGGGCATCCGGCAGCGCAGGTGCGTGACGATG  545491

Query  1520    CGCTATCGCGGGCGCGGTTCGAGTTCCGGTGGGAGGATCAGTTCAATCTGGGTCTCGATC  1579
               |||| || || || || ||||||||||||||||| |||||||||||||||   || || |
Sbjct  545492  CGCTCTCCCGCGCCCGCTTCGAGTTCCGGTGGGAAGATCAGTTCAATCTGTCGCTGGACC  545551

Query  1580    CTGATACGGCCCGTGCCATGCATGATGAAACACTGCCCAAGCAGGCGCACAAGGTGTCCC  1639
               | || ||||| ||  || | || ||||| ||  |||| ||  | |||||||||||  | |
Sbjct  545552  CGGAAACGGCGCGGTCCTTCCACGATGAGACCTTGCCGAAAGAAGCGCACAAGGTCGCGC  545611

Query  1640    ATTTCTGCTCGATGTGTGGGCCGAAGTTCTGCTCGATGAAGATTTCGCATGACATCCGTG  1699
               |||||||||| ||||| || ||||| |||||||| |||   ||||| || ||||||||  
Sbjct  545612  ATTTCTGCTCCATGTGCGGACCGAAATTCTGCTCCATGCGCATTTCACACGACATCCGAT  545671

Query  1700    CTGCAGCGGAAAAGCAGGACGGTATGGAGCAGATGGCGGAGAAATTCCGTGAAGGCGGGC  1759
               | | |||     || |||| ||  ||||    |||||||| || |||    | |||||  
Sbjct  545672  CCGAAGC---CCAGAAGGAAGGGCTGGAAGCCATGGCGGAAAAGTTCAAGCAGGGCGGCG  545728

Query  1760    AGCTCTAT  1767
               | ||||||
Sbjct  545729  ATCTCTAT  545736


Range 2: 547124 to 547562

Score:193 bits(213), Expect:2e-43, 
Identities:312/444(70%),  Gaps:10/444(2%), Strand: Plus/Plus

Query  3094    GCCGCCTGCTGCCCAACACGGCAGGCTGCCACACCGTTCGGGAAGCCGTAACCACGGCCC  3153
               ||| | | |||||||||||||| || ||||| || |    |||||||||    |||||| 
Sbjct  547124  GCCTCATCCTGCCCAACACGGCGGGGTGCCATACGGCAAAGGAAGCCGTGCTGACGGCCA  547183

Query  3154    GGATGGCGCGTGAAGTGTTTGGAACTTCATGGATCAAGCTGGAAGTCATCGGTCATGCCG  3213
                ||||||||| ||||||||    ||    ||||||||||||||||| ||||| |||  ||
Sbjct  547184  AGATGGCGCGGGAAGTGTTCAAGACCAACTGGATCAAGCTGGAAGTGATCGGGCATCACG  547243

Query  3214    ACACGCTGCAACCCGACCCGTTTGCGCTCGTCGAGGCCGCGCGGGTGCTGTGTGCGGAGG  3273
               | ||||| || || ||   |||||  || || || || |||||  | || |  |  || |
Sbjct  547244  ATACGCTTCAGCCGGATGTGTTTGGACTGGTGGAAGCTGCGCGCATTCTCTCCGACGAAG  547303

Query  3274    GGTTTGATGTCTTTCCCTACACGACCGAGGACCTGATCGTGGGCGAAAAGCTGCTTGAGG  3333
               | || || ||||| ||||| ||||| || || ||| ||||||  ||||| ||| | || |
Sbjct  547304  GTTTCGAGGTCTTCCCCTATACGACGGACGATCTGGTCGTGGCGGAAAAACTGATCGATG  547363

Query  3334    CCGGTTGCAAAGTCCTGATGCCCTGGGGCGCGCCCATTGGTTCAG-GACA-GGGTCTCCG  3391
               | || ||||| || |||||||| ||| |||||||||| ||  ||| | || ||| |  | 
Sbjct  547364  CGGGCTGCAAGGTGCTGATGCCATGGTGCGCGCCCATCGG--CAGTGCCATGGGGCCGCT  547421

Query  3392    AAATCTGGCGGGATTGCGCAGCATGAGGGCACATTTCCGGGATGTTCCGCTGGTCGTGGA  3451
                ||  |  |||   || |    ||| |||| ||||| |  ||||| ||  || |||||||
Sbjct  547422  CAACATCACGGCGCTGAGATCGATGCGGGCGCATTTTCCAGATGTGCCAATGATCGTGGA  547481

Query  3452    TGCGGGGATCGGTGCCCCCAGCCAAGCCGCGCAGACC---ATGGAACTTGGGTTTGATGC  3508
               ||| ||  | ||   |||    || || ||    |||   ||||| ||||| |  |||||
Sbjct  547482  TGCAGGCCTTGGCCGCCCTTCGCATGCAGC---AACCGTTATGGAGCTTGGTTACGATGC  547538

Query  3509    CGTGTTGCTCAATACTGCGGTGGC  3532
               |||| |||| ||||| ||||||||
Sbjct  547539  CGTGCTGCTGAATACGGCGGTGGC  547562


Range 3: 546329 to 546615

Score:77.9 bits(85), Expect:1e-08, 
Identities:195/291(67%),  Gaps:8/291(2%), Strand: Plus/Plus

Query  2316    CTGCGCGGTGTCCGGGGCGAAATGCT-GATCGTGCACGCGCCGGACGTGACGCTGACGCG  2374
               || ||||| || || |||||||||||  |||  ||  ||| | ||  |  | ||  ||||
Sbjct  546329  CTTCGCGGCGTGCGTGGCGAAATGCTCTATCTCGCGAGCGAC-GAGATTTCACTTTCGCG  546387

Query  2375    GCCTGTTCGCCTGCTGCATCCGCGCTTCCCCTGCTACATCGTGCCACGCGAAAACGGGCG  2434
               ||| || |||||||| ||||||||| ||||   |||  |||| || || ||    |||||
Sbjct  546388  GCCCGTGCGCCTGCTCCATCCGCGCATCCCGCTCTATGTCGTACCGCGAGAGCCGGGGCG  546447

Query  2435    CTACATGATCGGTGCGACCATGGTGGAAAGTGCGCATCGCGGAGGTGTGA---CGGCGCG  2491
               || |||| | |||||||| ||| | |  ||| || |   || |||   ||   |||||||
Sbjct  546448  CTTCATGGTGGGTGCGACTATGATCG--AGTCCG-AAGACGAAGGACCGATTTCGGCGCG  546504

Query  2492    GGCTGCGATGGAGCTGCTTTCGGCGGCCTATACGCTTCATCCCGGTTTTGCCGAAGCGGA  2551
                 |   ||||||| | ||    || || ||  ||||||| ||   ||| | ||||||| |
Sbjct  546505  TTCGATGATGGAGTTTCTCAACGCCGCTTACGCGCTTCACCCGTCTTTCGGCGAAGCGCA  546564

Query  2552    AATTCTTGAACTGGGCGCAGGGCTGCGTCCGTCCTTTCCTGACAACATTCC  2602
                ||| | |||  |||  | ||  | || ||  | |||||  ||||  ||||
Sbjct  546565  GATTATCGAAACGGGAACGGGCATCCGGCCCGCTTTTCCCAACAATCTTCC  546615


Range 4: 545885 to 545938

Score:53.6 bits(58), Expect:0.14, 
Identities:44/54(81%),  Gaps:0/54(0%), Strand: Plus/Plus

Query  1902    GCGTCACGGTTTGCGGGAGGAATGCTGGCGCCTTTTTGCGAGGGGGAAAGTGCG  1955
               || ||| |||  ||||| |||||||||||||| |  |||||| |||| ||||||
Sbjct  545885  GCATCATGGTACGCGGGCGGAATGCTGGCGCCATGGTGCGAGCGGGAGAGTGCG  545938


>Rhizobium gallicum bv. gallicum R602 plasmid pRgalR602c, complete sequence
Sequence ID: CP006880.1 Length: 2466951 
Range 1: 1367046 to 1369546

Score:1297 bits(1438), Expect:0.0, 
Identities:1829/2533(72%),  Gaps:102/2533(4%), Strand: Plus/Minus

Query  209      GCGACTGGCTGCGTCGTCGCGATGATGTGGAGGAGTATGACGGTCGC-ACGATCACGGCA  267
                |||||||| |||     ||||  || || ||||  ||| | |||||| |||  | |  | 
Sbjct  1369546  GCGACTGGGTGCTGGCCCGCGGCGACGTCGAGGCCTATCAGGGTCGCCACGTGCGCC-CG  1369488

Query  268      GCCGATAACGGTTTTGCAGAAGGGGATCGGCTGACACCTGCATTTCCGAACCAGCGCCGC  327
                |  || || ||||||||    || || |||||||| || | ||||||   ||||||||  
Sbjct  1369487  GAAGACAATGGTTTTGCCAGCGGTGAGCGGCTGACGCCCGAATTTCCCGGCCAGCGCCAG  1369428

Query  328      CCCCTGCGGGCGGTCGGGGATCGT---GCTGTGACCCAGCTGGCTTATGCCCGTGCCGGC  384
                || ||||||||   |  | || |    || || |||||||| || ||||| |||||||||
Sbjct  1369427  CCGCTGCGGGC---CAAGAATGGCAAGGCCGTCACCCAGCTTGCCTATGCGCGTGCCGGC  1369371

Query  385      GTCATTACGCCCGAGATGGAATTCGTCGCCATCCGGGAAAATATCGGCCGGACG---CAG  441
                 |||| ||||| || ||||||||| |||||||||| |||||| ||||||| | |   || 
Sbjct  1369370  ATCATCACGCCGGAAATGGAATTCATCGCCATCCGCGAAAATCTCGGCCGAAAGGCTCAA  1369311

Query  442      GCCCTGAAGGAAGAGCGGGATGGCGAGGATTTCGGAGCCAGCATTCCGGATTTCGTAACG  501
                | |  |     || ||| || |||||    ||||| |||   || || || |  || || 
Sbjct  1369310  GGCGAGGCCATAGTGCGCGACGGCGAAAGCTTCGGTGCCCATATCCCCGACTATGTCACA  1369251

Query  502      CCGGAATTCGTGCGGCAGGAAATTGCTTTAGGACGGGCAATCATTCCCGCCAATATCAAT  561
                ||||||||||| ||||||||| | ||   ||| || || ||||| |||||||| ||||||
Sbjct  1369250  CCGGAATTCGTCCGGCAGGAAGTGGCCGCAGGCCGCGCGATCATCCCCGCCAACATCAAT  1369191

Query  562      CACCGTGAGCTTGAGCCGATGATTATCGGGCGCAACTTTCTGGTGAAGATCAATGCCAAT  621
                || |  |||   || |||||||| ||||| |||||||| |||||||| ||||| ||||||
Sbjct  1369190  CATCCGGAGGCCGAACCGATGATCATCGGTCGCAACTTCCTGGTGAAAATCAACGCCAAT  1369131

Query  622      ATCGGCAATTCGGCCGTGACATCTTCGATGGAAGAAGAGGTCGAGAAGATGGTGTGGTCC  681
                ||||||||||| ||||| || || |||||||  ||||||||||| |||||||| ||| | 
Sbjct  1369130  ATCGGCAATTCCGCCGTCACTTCGTCGATGGCCGAAGAGGTCGAAAAGATGGTTTGGGCG  1369071

Query  682      ATCCGCTGGGGCGCGGATACGGTCATGGATCTTTCGACGGGACGCAACATCCATAACATC  741
                   |||||||| || |||||||||||||| |||||||| || ||||||||||| || |||
Sbjct  1369070  GCGCGCTGGGGTGCCGATACGGTCATGGACCTTTCGACCGGCCGCAACATCCACAATATC  1369011

Query  742      CGCGACTGGATCATCCGGAATGCTCCTGTGCCGATCGGAACGGTGCCGCTTTATCAGGCG  801
                ||||| ||||||||||| ||| | ||  |||||||||| || |||||||| || ||||||
Sbjct  1369010  CGCGAATGGATCATCCGCAATTCGCCATTGCCGATCGGTACCGTGCCGCTCTACCAGGCG  1368951

Query  802      CTGGAAAAGGTGGGCGGGATTGCGGAAGACCTGACATGGGAAGTTTTCCGCGACACGCTG  861
                ||||||||||| |  ||  |||| ||  ||||||||||||| ||||  || |||||||||
Sbjct  1368950  CTGGAAAAGGTCGAAGGCGTTGCCGAGAACCTGACATGGGAGGTTTATCGTGACACGCTG  1368891

Query  862      ATTGAGCAGGCGGAGCAGGGGGTGGATTACTTTACCATCCACGCTGGTGTCCGGCTGCAC  921
                || || |||||||| ||||| || || || || |||||||| || || || ||||| |||
Sbjct  1368890  ATCGAACAGGCGGAACAGGGTGTCGACTATTTCACCATCCATGCCGGCGTGCGGCTCCAC  1368831

Query  922      ATGATCCCGCTGACGGCCCGACGGGTGACGGGTATCGTGTCGCGCGGCGGTTCCATCATG  981
                   ||||||||||| | |   |||||||| || ||||| ||||||||||| || ||||||
Sbjct  1368830  TATATCCCGCTGACCGTCAACCGGGTGACCGGAATCGTCTCGCGCGGCGGCTCGATCATG  1368771

Query  982      GCGAAATGGTGCCTGCATCATCACCGCGAAAGCTTCCTGTACGAGCATTTCGAGGAGATC  1041
                ||||| ||||| |||||||| ||||| || || || || |||||||||||||||||||||
Sbjct  1368770  GCGAAGTGGTGTCTGCATCACCACCGTGAGAGTTTTCTTTACGAGCATTTCGAGGAGATC  1368711

Query  1042     TGCGACATCTGCCGTCGTTATGACGTGTCGTTCTCGCTTGGGGATGGGTTGCGTCCGGGC  1101
                ||||| ||||||||    ||||| || || |||||||| || || ||  |||| ||||||
Sbjct  1368710  TGCGATATCTGCCGCGCCTATGATGTCTCCTTCTCGCTCGGCGACGGCCTGCGGCCGGGC  1368651

Query  1102     TCGATCGCCGATGCCAACGATGCGGCGCAGTTTGCAGAGCTTGAGACGCTTGGCGAGCTG  1161
                ||||| ||||||||||| || || |||||||| || ||||| || || |||||||| |||
Sbjct  1368650  TCGATTGCCGATGCCAATGACGCAGCGCAGTTCGCCGAGCTCGAAACCCTTGGCGAACTG  1368591

Query  1162     ACGAAAATTGCCTGGGCCAAGGACTGTCAGGTCATGATCGAAGGGCCGGGTCATGTGCCG  1221
                ||||| ||||||||||  |||||||| || || |||||||||||||| || ||||| |||
Sbjct  1368590  ACGAAGATTGCCTGGGAAAAGGACTGCCAAGTGATGATCGAAGGGCCAGGCCATGTTCCG  1368531

Query  1222     ATGCATAAGATCAAGGCCAACATGGACAAGCAGCTTGAGCACTGCCACGAAGCGCCGTTC  1281
                ||||| ||||||||||  |||||||||||||||||||    ||||  ||| ||||| |||
Sbjct  1368530  ATGCACAAGATCAAGGAAAACATGGACAAGCAGCTTGCCGTCTGCGGCGAGGCGCCCTTC  1368471

Query  1282     TATACGCTTGGACCGCTGACGACGGATATCGCGCCCGGTTACGACCACATTACCTCCGCC  1341
                || ||||| || || ||||||||||||||||| ||||| |||||||| || ||||| | |
Sbjct  1368470  TACACGCTCGGCCCTCTGACGACGGATATCGCACCCGGCTACGACCATATCACCTCAGGC  1368411

Query  1342     ATTGGGGCTGCTATGATCGGCTGGTTCGGCACGGCGATGCTCTGCTATGTCACGCCCAAA  1401
                || || ||||| ||||| || |||||||| ||||| ||||| |||||||||||||| || 
Sbjct  1368410  ATAGGAGCTGCGATGATTGGTTGGTTCGGGACGGCCATGCTTTGCTATGTCACGCCAAAG  1368351

Query  1402     GAGCATCTGGGTCTGCCGGACCGGAACGACGTCAAGACGGGTGTCATCACCTACAAGCTC  1461
                |||||||||||  ||||||| || || || |||||||| || || |||||||||||  ||
Sbjct  1368350  GAGCATCTGGGGTTGCCGGATCGCAATGATGTCAAGACCGGGGTGATCACCTACAAAATC  1368291

Query  1462     GCAGCTCATGCTGCGGATCTGGCGAAGGGCCATCCGGGCGCGCAGATGCGGGATGACGCG  1521
                ||||| ||||| || || || || ||||| ||||||| |||||   | || || ||||| 
Sbjct  1368290  GCAGCGCATGCCGCCGACCTCGCCAAGGGACATCCGGCCGCGCGTCTTCGCGACGACGCA  1368231

Query  1522     CTATCGCGGGCGCGGTTCGAGTTCCGGTGGGAGGATCAGTTCAATCTGGGTCTCGATCCT  1581
                 | || || || || ||||||||||| ||||||||||||||||||||    || || || 
Sbjct  1368230  TTGTCCCGCGCCCGCTTCGAGTTCCGCTGGGAGGATCAGTTCAATCTCTCGCTAGACCCG  1368171

Query  1582     GATACGGCCCGTGCCATGCATGATGAAACACTGCCCAAGCAGGCGCACAAGGTGTCCCAT  1641
                || || |||||   | | ||||| ||||| ||||| ||  |||||||||||||  | |||
Sbjct  1368170  GAAACAGCCCGCAGCTTCCATGACGAAACGCTGCCGAAAGAGGCGCACAAGGTCGCGCAT  1368111

Query  1642     TTCTGCTCGATGTGTGGGCCGAAGTTCTGCTCGATGAAGATTTCGCATGACATCCGTGCT  1701
                |||||||||||||| || ||||| |||||||| |||  ||||||||| ||||| || || 
Sbjct  1368110  TTCTGCTCGATGTGCGGCCCGAAATTCTGCTCCATGCGGATTTCGCACGACATTCGCGCC  1368051

Query  1702     GCAGCGGAAAAGCAGGACGGTATGGAGCAGATGGCGGAGAAATTCCGTGAAGGCGGGCAG  1761
                |  |||    || |||| ||  ||||   |||||| |  |||||||| || |||||| | 
Sbjct  1368050  GAGGCG---CAGAAGGAGGGCCTGGATGCGATGGCAGCAAAATTCCGAGAGGGCGGGGAT  1367994

Query  1762     CTCTATGTTCC---CG------TGACGGAACCGGCGGAATGATCCATTC-CGTCCT----  1807
                ||||| |||||   ||      |   | |  |||  || |||   || | ||| ||    
Sbjct  1367993  CTCTACGTTCCAATCGAAGCACTTCAGCATTCGGGCGACTGA--GATGCGCGTGCTTGTC  1367936

Query  1808     --GGGGGGAGGGGTTAC--GGCACTGTGTTGTGCCATGGCCCTTTCCGACCGGGGCCTTG  1863
                   ||||  || ||| |  | | ||  ||||  |||| || |||   | ||| ||   ||
Sbjct  1367935  AAAGGGGCCGGCGTTGCCGGCCTCTCGGTTG-CCCAT-GCGCTTCAAGCCCGCGGTGCTG  1367878

Query  1864     ACGTGGAAGTCATCGTCCCG---GATGGCGCCCCGGAACCGGCGTCACGGTTTGCGGGAG  1920
                | |||   ||| | |  |||   || ||   |  ||   | || ||  ||||||| || |
Sbjct  1367877  ATGTGACGGTCGTGGATCCGAATGAGGGTTTCAGGGGTGCCGCATCCTGGTTTGCCGGCG  1367818

Query  1921     GAATGCTGGCGCCTTTTTGCGAGGGGGAAAGTGC-GCCG--GAACTGATCGTGGCAAAAG  1977
                |||||||||||||||  |||||| |||||||||| | ||  | | || || |    | ||
Sbjct  1367817  GAATGCTGGCGCCTTGGTGCGAGCGGGAAAGTGCTGACGAAGCAGTGCTCTT----ACAG  1367762

Query  1978     GGC--AGACTTCCGTGAACTGGTGGGCTGCGCATGTGCCCGACGTCGTGCGACG---TGG  2032
                |||   |||  |||   || ||||||  |||   ||||| |  |  ||||||||   |||
Sbjct  1367761  GGCCTCGAC-GCCGCCGACCGGTGGGAGGCGATGGTGCCGGGAGAAGTGCGACGCAATGG  1367703

Query  2033     CACGCTTGTTGTCGCACCGCCGCGGGATGTTTCCGAACTGGAGCGCTTTGC---ACGGGC  2089
                 ||||| || ||||| ||| | || ||| ||   |||||| | ||||| ||    ||  |
Sbjct  1367702  TACGCTCGTGGTCGCGCCGGCCCGCGATCTTGGTGAACTGCAACGCTTCGCCAGCCGCAC  1367643

Query  2090     GACGCGG--CAACATGAC----TGGGTAG-----CGCCGGGTGATCTGGAGCCGGATCTG  2138
                ||| |||      ||| |    |||| ||      ||||||    ||||| || |  || 
Sbjct  1367642  GAC-CGGTTGTGAATGGCTCGATGGGAAGGCCATTGCCGGG----CTGGAACCCGCCCTT  1367588

Query  2139     GCAGGACGTTTTGCACGGGGGCTGTTCTTTTCGAGCGAAGCGCATCTGGATCCGCGTCAG  2198
                || || || ||    |  || ||||||||| |  ||||||| ||||| ||||| || | |
Sbjct  1367587  GCCGGGCGCTTCCGGCAAGGCCTGTTCTTTCCTCGCGAAGCCCATCTTGATCCCCGCCGG  1367528

Query  2199     GCACTGGCCATCCTGC-GAAGCCGTCTGGAAAGCAGAGGTGTGTCGTTCCGAACCGAGGC  2257
                || || || |  |||| | ||  |  || || |||| || ||||| |||     ||||  
Sbjct  1367527  GCGCTCGCAAGGCTGCGGGAGAGGCTTGCAACGCAG-GGCGTGTCCTTC--GTTCGAGAT  1367471

Query  2258     GCC-ACG-GGGCCGGATCGTGGAC--TGTCGGGGGCTGGCGTCCCGGGAGGATCTGGC--  2311
                ||| ||| || | |  |||  |||  |||||   ||    || | | |  ||| ||||  
Sbjct  1367470  GCCGACGAGGTCAGCTTCGACGACTATGTCGACTGCACTGGTGCGGCGCAGAT-TGGCAA  1367412

Query  2312     ------CGATCTGCGCGGTGTCCGGGGCGAAATGCT-GATCGTGCACGCGCCGGACGTGA  2364
                      ||  || |||||||| || ||||| |||||  ||| |  |  | | ||| ||| 
Sbjct  1367411  GGCCGGCGGACTTCGCGGTGTTCGCGGCGAGATGCTCTATC-TCAAGACCCGGGAGGTGG  1367353

Query  2365     CGCTGACGCGGCCTGTTCGCCTGCTGCATCCGCGCTTCCCCTGCTACATCGTGCCACGCG  2424
                  ||  | || || ||||||||||||||||||||| ||||   ||||||||| || ||| 
Sbjct  1367352  ACCTTTCCCGCCCGGTTCGCCTGCTGCATCCGCGCATCCCGCTCTACATCGTCCCTCGCA  1367293

Query  2425     AAAACGGGCGCTACATGATCGGTGCGACCATGGTGGAAAGTGCGCATCGCGGAGGTGTGA  2484
                   ||||||  | |||| ||||||| || ||| | ||||   |  ||  ||  ||   ||
Sbjct  1367292  GCGACGGGCTTTTCATGGTCGGTGCCACGATGATCGAAA---CCGATTTCGACGGGCCGA  1367236

Query  2485     ---CGGCGCGGGCTGCGATGGAGCTGCTTTCGGCGGCCTATACGCTTCATCCCGGTTTTG  2541
                   |||| ||  |   |||||| |||||    || |||||  |||||||||| |  ||||
Sbjct  1367235  TTTCGGCACGCTCGTTGATGGAACTGCTGAACGCCGCCTACGCGCTTCATCCGGCCTTTG  1367176

Query  2542     CCGAAGCGGAAATTCTTGAACTGGGCGCAGGGCTGCGTCCGTCCTTTCCTGACAACATTC  2601
                | || ||     |  | ||    ||||| ||  | || ||  ||||  | || ||| |||
Sbjct  1367175  CAGACGCAACCGTCGTCGAGACCGGCGCCGGAATCCGCCCCGCCTTCGCCGATAACTTTC  1367116

Query  2602     C---GGCCATCCGGCACGCTGCAGACCGCATCCATGTGAACGGGATGTATCGCCACGGTT  2658
                |    ||| ||||  |||| | | || | || |  || |||||  ||||||| |||||||
Sbjct  1367115  CCCGCGCCGTCCGCGACGC-GAACACAGTATTC--GTCAACGGCTTGTATCGTCACGGTT  1367059

Query  2659     TCCTGATGGCGCC  2671
                |  || |||| ||
Sbjct  1367058  TTTTGCTGGCACC  1367046


Range 2: 1365461 to 1366573

Score:307 bits(340), Expect:4e-78, 
Identities:761/1131(67%),  Gaps:33/1131(2%), Strand: Plus/Minus

Query  3100     TGCTGCCCAACACGGCAGGCTGCCACACCGTTCGGGAAGCCGTAACCACGGCCCGGATGG  3159
                |||||||||| ||||| ||||||||   |||    ||||||||    |||||   |||||
Sbjct  1366573  TGCTGCCCAATACGGCCGGCTGCCATGGCGTCTCCGAAGCCGTGCTGACGGCGAAGATGG  1366514

Query  3160     CGCGTGAAGTGTTTGGAACTTCATGGATCAAGCTGGAAGTCATCGGTCATGCCGACACGC  3219
                |||| || ||||||   ||    |||||||||||||| || |||||  ||  ||| ||||
Sbjct  1366513  CGCGCGAGGTGTTTCAGACCAACTGGATCAAGCTGGAGGTGATCGGCAATCACGATACGC  1366454

Query  3220     TGCAACCCGACCCGTTTGCGCTCGTCGAGGCCGCGCGGGTGCTGTGTGCGGAGGGGTTTG  3279
                |||| |||||    |||| ||| ||||| ||||||||  | || |  |  ||||| || |
Sbjct  1366453  TGCAGCCCGATGTCTTTGGGCTGGTCGAAGCCGCGCGTATCCTCTCGGGTGAGGGCTTCG  1366394

Query  3280     ATGTCTTTCCCTACACGACCGAGGACCTGATCGTGGGCGAAAAGCT-GCTTGAGGCCGGT  3338
                | |||||||| ||||||||||| || ||  | |||| || || ||| ||| || || || 
Sbjct  1366393  AAGTCTTTCCTTACACGACCGATGATCTTGTGGTGG-CGGAACGCTTGCTGGAAGCGGGG  1366335

Query  3339     TGCAAAGTCCTGATGCCCTGGGGCGCGCCCATTGGTTCAGGACAG--GGTCTCCGAAATC  3396
                ||||| ||  ||||||||||| ||||||| || ||  |||  | |  || |  |  ||||
Sbjct  1366334  TGCAAGGTTTTGATGCCCTGGTGCGCGCCGATCGG--CAGTGCCGCCGGGCCGCTCAATC  1366277

Query  3397     TGGCGGGATTGCGCAGC-ATGAGGGCACATTTCCGGGATGTTCCGCTGGTCGTGGATGCG  3455
                |  | |   | || ||| ||  | |  ||||| |  || || |||||| |||| || || 
Sbjct  1366276  TCTCTGCCCTTCG-AGCGATACGCGGGCATTTTCCCGAGGTGCCGCTGATCGTCGACGCC  1366218

Query  3456     GGGATCGGTGCCCCCAGCCAAGCCGCGCAGACCATGGAACTTGGGTTTGATGCCGTGTTG  3515
                || |||||    |||   || || ||      ||||||||| || |||||||| ||  | 
Sbjct  1366217  GGCATCGGCAGGCCCTCGCATGCAGCAACCGTCATGGAACTCGGCTTTGATGCGGTTCTT  1366158

Query  3516     CTCAATACTGCGGTGGCGAAGGCAGTCGATCCTGTGGGAATGGCGCGGGCCTTTGGGCGC  3575
                ||||| || || ||||||   || | |||||||||    |||||   ||| ||||   | 
Sbjct  1366157  CTCAACACCGCTGTGGCGGGCGCCGGCGATCCTGTCTCCATGGCCGAGGCTTTTGCCAGG  1366098

Query  3576     GCCATACAGGCGGGACGGGAAGGCTATCAG-GCCGGACTGATGCCGGAGCGGGATATGGC  3634
                || ||  ||||||| |    ||||  || | |||||  || ||  |  ||| || |||||
Sbjct  1366097  GCAATCGAGGCGGG-CCATCAGGCATTCGGTGCCGGTATGTTGGAGCCGCGCGAGATGGC  1366039

Query  3635     CAGTG-CCTCGACGCCCGTTTTCGGTCTGGCGGAGCTGGCATGATGACGCTTGATCCGTT  3693
                | ||| |||||||||| ||  ||||   |||||   | ||   |||| ||| ||||| ||
Sbjct  1366038  C-GTGCCCTCGACGCCGGTCATCGGAACGGCGGTCTTTGC---ATGAGGCTCGATCCATT  1365983

Query  3694     CTATCTTCTGGTCGGGGAAGTCGGACTTCTTGAAACGC-TGCTGCCCTGGGGTGTGCGGC  3752
                ||||||  | ||| |  |   | || |   |    ||| || | ||    || ||   ||
Sbjct  1365982  CTATCTGATTGTC-GACAGCGCAGAGTGGATCGCCCGCTTGGTCCCGCTCGGCGTCAAGC  1365924

Query  3753     TGGTGCAGCTTCGCCTCAAGGACAAACCGGAAGCGGAAATCCGCCGTCAGATCTGTCATG  3812
                |||| || || ||| ||||||||    | || || ||||||||   | | ||| |  | |
Sbjct  1365923  TGGTTCAACTCCGCATCAAGGACCGGACCGAGGCAGAAATCCGTGCTGATATCCGCAACG  1365864

Query  3813     C-CCGT-GATCTGTGTGAGCGGCATGGCGCCCAGCTTGTCGTCAACGACTACTGGCGCCT  3870
                |   || ||||||  |  || | ||||   ||||||  || |||||||||| ||||  ||
Sbjct  1365863  CAAAGTCGATCTG-CTCCGC-GAATGGATGCCAGCTGATCATCAACGACTATTGGCAACT  1365806

Query  3871     TGCGATGGAACTGGGGTGCGATTTCGTCCATCTGGGTCAGGAAGACATTGAAACGGCGGA  3930
                 ||||| ||   ||| ||||||||| |||||||||| ||||| ||  | |     || ||
Sbjct  1365805  GGCGATCGAGGAGGGATGCGATTTCCTCCATCTGGGACAGGAGGATCTGGCCGGAGCCGA  1365746

Query  3931     TTTTGCCGCGCTTCGAGACGCTGGGATCCGGTTCGGGCTGTCCACCCATGATCCGGCGGA  3990
                | || ||||| |||| || || ||  |   | ||||||| || || |||||    || ||
Sbjct  1365745  TCTTTCCGCGATTCGTGAAGCCGGTCTGAAGCTCGGGCTCTCGACGCATGACGGAGCCGA  1365686

Query  3991     ACTCGAACGGGCCCTGTCTTACGAA---CCAGCTTACGTTGCTCTCGGTCCAGTTTATCC  4047
                 || ||    || || ||   || |   || |  || || || ||||| ||| | ||| |
Sbjct  1365685  GCTGGAGACAGCGCTCTC---CGCAAGGCCGGACTATGTCGCGCTCGGCCCAATCTATGC  1365629

Query  4048     GACCCTTCTGaaaaaaaTGAAATGGGGGCCTCAGGGGCTGGAGCGGGTGGCTGACTGGAA  4107
                |||  | |||||  | |||||||||| ||| ||||||||||| ||  |    || |||||
Sbjct  1365628  GACGATCCTGAAGCAGATGAAATGGGCGCCGCAGGGGCTGGAACGACTCCGCGAATGGAA  1365569

Query  4108     GAAACG---GGCCGGTCAGACACCGCTTGTCGCCATTGGGGGCCTGACGCCCGAGCGCCT  4164
                 | |||    ||||| | |   |||||||||||||| || || ||||    ||| ||  |
Sbjct  1365568  AATACGCATCGCCGGCCTG---CCGCTTGTCGCCATCGGCGGGCTGAATGTCGATCGAAT  1365512

Query  4165     CCCGGGGGTCTTTTCCGCAGGTGCGGACAGCGCCGCTGTGGTGACGGATAT  4215
                |   || |||||| ||   || || |||||||| || || ||||| || ||
Sbjct  1365511  CGACGGCGTCTTTGCCCATGGCGCAGACAGCGCGGCCGTTGTGACCGACAT  1365461


>Rhizobium tropici CIAT 899 plasmid pRtrCIAT899c, complete sequence
Sequence ID: CP004018.1 Length: 2083197 
Range 1: 742811 to 744381

Score:1297 bits(1438), Expect:0.0, 
Identities:1243/1585(78%),  Gaps:28/1585(1%), Strand: Plus/Minus

Query  205     CGCGGCGACTGGCTGCGTCGTC-GCGATGATGTGGAGGAGTATGACGGTCG-CACGATCA  262
               ||| |||||||| | | ||| | |||  ||||| ||||  ||||| || || || |  | 
Sbjct  744381  CGCCGCGACTGGGTTC-TCGCCCGCGGCGATGTCGAGGCTTATGAAGGCCGGCATGTGCG  744323

Query  263     CGGCAGCCGATAACGGTTTTGCAGAAGGGGATCGGCTGACACCTGCATTTCCGAACCAGC  322
               |  | |  || || ||||| |     || || ||||||||||| | |||||||  |  ||
Sbjct  744322  CC-CTGAAGACAATGGTTTCGTCACCGGCGAGCGGCTGACACCGGAATTTCCGGCCAGGC  744264

Query  323     GCCGCCCCCTGCGGGCG---GTCGGGGATCGTGCTGTGACCCAGCTGGCTTATGCCCGTG  379
               |||  |||||||||||    | |||  |    || || ||||| || || ||||| || |
Sbjct  744263  GCCAGCCCCTGCGGGCAAAAGACGGCAAG---GCGGTCACCCAACTCGCCTATGCGCGCG  744207

Query  380     CCGGCGTCATTACGCCCGAGATGGAATTCGTCGCCATCCGGGAAAATATCGGCCGGACGC  439
               ||||| |||| ||||| || ||||||||| |||||||||| |||||| ||||||| |   
Sbjct  744206  CCGGCATCATCACGCCGGAAATGGAATTCATCGCCATCCGCGAAAATCTCGGCCGCA---  744150

Query  440     AGGCCCTGAAGGAAGAG---------CGGGATGGCGAGGATTTCGGAGCCAGCATTCCGG  490
               ||||   ||||| |||          || ||||||||    ||||| |||   |||||||
Sbjct  744149  AGGC---GAAGGCAGAAGCCCTGATTCGCGATGGCGAAAGCTTCGGCGCCCATATTCCGG  744093

Query  491     ATTTCGTAACGCCGGAATTCGTGCGGCAGGAAATTGCTTTAGGACGGGCAATCATTCCCG  550
               ||   || || ||||||||||| || |||||| ||||    || || || |||||||| |
Sbjct  744092  ATCATGTCACCCCGGAATTCGTCCGCCAGGAAGTTGCAAGCGGCCGAGCGATCATTCCGG  744033

Query  551     CCAATATCAATCACCGTGAGCTTGAGCCGATGATTATCGGGCGCAACTTTCTGGTGAAGA  610
               |||| ||||||||||  ||    ||||||||||| ||||| || || || ||||||||||
Sbjct  744032  CCAACATCAATCACCCCGAAAGCGAGCCGATGATCATCGGCCGGAATTTCCTGGTGAAGA  743973

Query  611     TCAATGCCAATATCGGCAATTCGGCCGTGACATCTTCGATGGAAGAAGAGGTCGAGAAGA  670
               |||| ||||||||||||||||| |||||||| ||||||||||  || || ||||||||||
Sbjct  743972  TCAACGCCAATATCGGCAATTCCGCCGTGACCTCTTCGATGGCGGAGGAAGTCGAGAAGA  743913

Query  671     TGGTGTGGTCCATCCGCTGGGGCGCGGATACGGTCATGGATCTTTCGACGGGACGCAACA  730
               |||| ||| ||   ||||||||||| ||||| |||||||| || ||||| || || ||||
Sbjct  743912  TGGTCTGGGCCGCGCGCTGGGGCGCCGATACCGTCATGGACCTCTCGACAGGCCGTAACA  743853

Query  731     TCCATAACATCCGCGACTGGATCATCCGGAATGCTCCTGTGCCGATCGGAACGGTGCCGC  790
               |||| ||||||||||| ||||||||||| ||| | ||  |||||||||| || |||||||
Sbjct  743852  TCCACAACATCCGCGAATGGATCATCCGCAATTCGCCGCTGCCGATCGGCACTGTGCCGC  743793

Query  791     TTTATCAGGCGCTGGAAAAGGTGGGCGGGATTGCGGAAGACCTGACATGGGAAGTTTTCC  850
               |||||||||||||||||||||| ||||| ||||| || || ||||| ||||| || |  |
Sbjct  743792  TTTATCAGGCGCTGGAAAAGGTCGGCGGCATTGCCGAGGAACTGACCTGGGAGGTCTATC  743733

Query  851     GCGACACGCTGATTGAGCAGGCGGAGCAGGGGGTGGATTACTTTACCATCCACGCTGGTG  910
               ||||||||||||| |||||||| || ||||| || || || || |||||||| || ||||
Sbjct  743732  GCGACACGCTGATCGAGCAGGCCGAACAGGGCGTCGACTATTTCACCATCCATGCCGGTG  743673

Query  911     TCCGGCTGCACATGATCCCGCTGACGGCCCGACGGGTGACGGGTATCGTGTCGCGCGGCG  970
               | || |||||    || |||||||| | |   || || || || || || || |||||||
Sbjct  743672  TGCGACTGCATTACATACCGCTGACCGTCAACCGCGTCACCGGCATTGTCTCCCGCGGCG  743613

Query  971     GTTCCATCATGGCGAAATGGTGCCTGCATCATCACCGCGAAAGCTTCCTGTACGAGCATT  1030
               | || |||||||| || ||||| |||||||| || ||||| |||||||| || |||||||
Sbjct  743612  GCTCGATCATGGCCAAGTGGTGTCTGCATCACCATCGCGAGAGCTTCCTTTATGAGCATT  743553

Query  1031    TCGAGGAGATCTGCGACATCTGCCGTCGTTATGACGTGTCGTTCTCGCTTGGGGATGGGT  1090
               ||||||| |||||||| |||||||||  ||||||||| || |||||||| || || ||  
Sbjct  743552  TCGAGGAAATCTGCGATATCTGCCGTGCTTATGACGTCTCTTTCTCGCTCGGCGACGGCC  743493

Query  1091    TGCGTCCGGGCTCGATCGCCGATGCCAACGATGCGGCGCAGTTTGCAGAGCTTGAGACGC  1150
               |||| || |||||||| || || |||||||| || |||||||| || || || ||||| |
Sbjct  743492  TGCGCCCCGGCTCGATAGCTGACGCCAACGACGCCGCGCAGTTCGCCGAACTGGAGACAC  743433

Query  1151    TTGGCGAGCTGACGAAAATTGCCTGGGCCAAGGACTGTCAGGTCATGATCGAAGGGCCGG  1210
               | |||||| ||||||| || |||||||||||||| |||||||| ||||||||||| || |
Sbjct  743432  TCGGCGAGTTGACGAAGATCGCCTGGGCCAAGGATTGTCAGGTGATGATCGAAGGCCCCG  743373

Query  1211    GTCATGTGCCGATGCATAAGATCAAGGCCAACATGGACAAGCAGCTTGAGCACTGCCACG  1270
               | |||||||||||||| ||||||||||  ||||||||||||||||||     ||||  ||
Sbjct  743372  GCCATGTGCCGATGCACAAGATCAAGGAAAACATGGACAAGCAGCTTTCCGTCTGCGGCG  743313

Query  1271    AAGCGCCGTTCTATACGCTTGGACCGCTGACGACGGATATCGCGCCCGGTTACGACCACA  1330
               | ||||| || |||||||| ||||||||||||||||||||||||||||| || |||||||
Sbjct  743312  AGGCGCCCTTTTATACGCTCGGACCGCTGACGACGGATATCGCGCCCGGCTATGACCACA  743253

Query  1331    TTACCTCCGCCATTGGGGCTGCTATGATCGGCTGGTTCGGCACGGCGATGCTCTGCTATG  1390
               | || || | ||| || ||||| ||||||||||||||||| ||||||||||||||||| |
Sbjct  743252  TCACATCGGGCATCGGCGCTGCCATGATCGGCTGGTTCGGGACGGCGATGCTCTGCTACG  743193

Query  1391    TCACGCCCAAAGAGCATCTGGGTCTGCCGGACCGGAACGACGTCAAGACGGGTGTCATCA  1450
               ||||||| || ||||| || |||||||| || || |||||||||||||| || |||||||
Sbjct  743192  TCACGCCGAAGGAGCACCTTGGTCTGCCCGATCGCAACGACGTCAAGACAGGCGTCATCA  743133

Query  1451    CCTACAAGCTCGCAGCTCATGCTGCGGATCTGGCGAAGGGCCATCCGGGCGCGCAGATGC  1510
               |||||||| ||||||| ||||| |||||||| || || || ||||||| ||||||| | |
Sbjct  743132  CCTACAAGATCGCAGCGCATGCGGCGGATCTCGCCAAAGGTCATCCGGCCGCGCAGGTTC  743073

Query  1511    GGGATGACGCGCTATCGCGGGCGCGGTTCGAGTTCCGGTGGGAGGATCAGTTCAATCTGG  1570
               | || || || || ||||| || |||||||| ||||| ||||| ||||||||||| ||  
Sbjct  743072  GTGACGATGCTCTGTCGCGCGCCCGGTTCGAATTCCGCTGGGAAGATCAGTTCAACCTTT  743013

Query  1571    GTCTCGATCCTGATACGGCCCGTGCCATGCATGATGAAACACTGCCCAAGCAGGCGCACA  1630
                 ||||| || || ||||| ||   | | || || ||||| ||||| ||| | || || |
Sbjct  743012  CGCTCGACCCGGACACGGCTCGCAGCTTCCACGACGAAACCCTGCCGAAGGAAGCTCATA  742953

Query  1631    AGGTGTCCCATTTCTGCTCGATGTGTGGGCCGAAGTTCTGCTCGATGAAGATTTCGCATG  1690
               ||||| ||||||||||||||||||| || ||||| ||||||||||||  ||||||||| |
Sbjct  742952  AGGTGGCCCATTTCTGCTCGATGTGCGGCCCGAAATTCTGCTCGATGCGGATTTCGCACG  742893

Query  1691    ACATCCGTGCTGCAGCGGAAAAGCAGGACGGTATGGAGCAGATGGCGGAGAAATTCCGTG  1750
               ||||||| || | ||||    || |||| ||  ||||    ||||| |  || |  || |
Sbjct  742892  ACATCCGCGCCGAAGCG---CAGAAGGAAGGGCTGGAAGCCATGGCCGCCAAGTATCGAG  742836

Query  1751    AAGGCGGGCAGCTCTATGTTCCCGT  1775
               | |||||  | |||||| | || ||
Sbjct  742835  AGGGCGGAGACCTCTATATGCCGGT  742811


Range 2: 740304 to 741421

Score:214 bits(236), Expect:7e-50, 
Identities:734/1130(65%),  Gaps:21/1130(1%), Strand: Plus/Minus

Query  3096    CGCCTGCTGCCCAACACGGCAGGCTGCCACACCGTTCGGGAAGCCGTAACCACGGCCCGG  3155
               ||| |||| ||||| || ||||||||||||  |||    ||||| ||    || ||    
Sbjct  741421  CGCGTGCTTCCCAATACAGCAGGCTGCCACGGCGTATCCGAAGCGGTTCTGACCGCGAAA  741362

Query  3156    ATGGCGCGTGAAGTGTTTGGAACTTCATGGATCAAGCTGGAAGTCATCGGTCATGCCGAC  3215
               |||||||| || || ||| | ||    ||||||||||| || || |||||  ||  ||| 
Sbjct  741361  ATGGCGCGCGAGGTCTTTCGGACCAACTGGATCAAGCTCGAGGTGATCGGCAATCACGAT  741302

Query  3216    ACGCTGCAACCCGACCCGTTTGCGCTCGTCGAGGCCGCGCGGGTGCTGTGTGCGGAGGGG  3275
               |||||||| ||||||   || ||||| || || || ||     | ||       || || 
Sbjct  741301  ACGCTGCAGCCCGACGTCTTCGCGCTGGTGGAAGCGGCAAAAATCCTCACCAATGACGGT  741242

Query  3276    TTTGATGTCTTTCCCTACACGACCGAGGACCTGATCGTGGGCGAAAAGCTGCTTGAGGCC  3335
               || || ||||||||||||||||| || || || ||||| | |||   |||||| || |||
Sbjct  741241  TTCGAGGTCTTTCCCTACACGACGGACGATCTCATCGTCGCCGAGCGGCTGCTGGAAGCC  741182

Query  3336    GGTTGCAAAGTCCTGATGCCCTGGGGCGCGCCCATTGGTTCAG-GACAGGGTCTCCGAAA  3394
               || ||||| || |||||||||||| |||| || || ||  | | | | ||| |  |  ||
Sbjct  741181  GGATGCAAGGTGCTGATGCCCTGGTGCGCACCGATCGGAACGGCGGCCGGG-CCGCTCAA  741123

Query  3395    TCTGGCGGGATTGCGCAGCATGAGGGCACATTTCCGGGATGTTCCGCTGGTCGTGGATGC  3454
               |||  | |   ||||    ||| |||| ||||| |  || || |||||||| ||||| ||
Sbjct  741122  TCTCTCCGCCCTGCGATCGATGCGGGCCCATTTTCCCGAGGTGCCGCTGGTAGTGGACGC  741063

Query  3455    GGGGATCGGTGCCCCCAGCCAAGCCGCGCAGACCATGGAACTTGGGTTTGATGCCGTGTT  3514
                || |||||    ||    || ||  ||     |||||| ||||| || ||||||||| |
Sbjct  741062  CGGCATCGGCAGGCCTTCGCATGCAACGACCGTCATGGAGCTTGGCTTCGATGCCGTGCT  741003

Query  3515    GCTCAATACTGCGGTGGCGAAGGCAGTCGATCCTGTGGGAATGGCGCGGGCCTTTGGGCG  3574
               |||||| || || || ||   ||| | |||||| |  |  ||||||   ||||| |    
Sbjct  741002  GCTCAACACAGCAGTTGCCGGGGCTGGCGATCCGGCCGCGATGGCGGAAGCCTTCGCCAA  740943

Query  3575    CGCCATACAGGCGGGACGGGAAGGCTATCAGGCCGGACTGATGCCGGAGCGGGATATGGC  3634
                |||||  | || || ||  | |  ||    |||||  || ||  |  ||| ||||||||
Sbjct  740942  GGCCATCGATGCCGGCCGACAGGCATACGGCGCCGGCATGCTGGAGCCGCGCGATATGGC  740883

Query  3635    CAGTGCCTCGACGCCCGTTTTCGGTCTGGCGGAGCTGGCATGATGACGCTTGATCCGTTC  3694
                    ||||||| || ||  ||||   ||||| | | ||    ||||| | ||||| |||
Sbjct  740882  GGTACCCTCGACACCGGTGATCGGAAAGGCGGTGTTCGC---GTGACGATCGATCCCTTC  740826

Query  3695    TATCTTCTGGTCGGGGAAGT-CGGACTTCTTGAAAC-GCTGCTGCCCTGGGGTGTGCGGC  3752
               || ||  | |||  |  ||| ||| ||   | |  | | || ||||    || ||   ||
Sbjct  740825  TACCTCATTGTC--GATAGTGCGGCCTGGATCAGGCGGTTGGTGCCGCTCGGCGTCAAGC  740768

Query  3753    TGGTGCAGCTTCGCCTCAAGGA---CAAACCGGAAGCGGAAATCCGCCGTCAGATCTGTC  3809
               |||| ||| | ||| |||||||   |  | ||    | || ||||||    | ||  |  
Sbjct  740767  TGGTACAGTTGCGCATCAAGGATCGCTCAACG---TCTGAGATCCGCGCCGAAATTCGCG  740711

Query  3810    ATGCCCGTGATCTGTGTGAGCGGCATG-GCGCCCAGCTTG-TCGTCAACGACTACTGGCG  3867
               | ||    |   | || |    ||||| | ||| |  ||| ||||||||||||| |||| 
Sbjct  740710  AGGCGAAGGCAATTTGCGCCGCGCATGAGTGCCAA--TTGATCGTCAACGACTATTGGCA  740653

Query  3868    CCTTGCGATGGAACTGGGGTGCGATTTCGTCCATCTGGGTCAGGAAGACATTGAAACGGC  3927
                || || || ||   ||| ||||||||| ||||||| || ||||| ||  | |   | ||
Sbjct  740652  GCTGGCAATCGAGGAGGGTTGCGATTTCATCCATCTCGGCCAGGAGGATCTCGCTTCCGC  740593

Query  3928    GGATTTTGCCGCGCTTCGAGACGCTGGGATCCGGTTCGGGCTGTCCACCCATGATCCGGC  3987
                ||| |  ||||  | || || || ||  |   | | ||||| || || |||||   |||
Sbjct  740592  CGATCTCTCCGCCATACGGGATGCCGGATTGAAGCTGGGGCTTTCGACACATGACGAGGC  740533

Query  3988    GGAACTCGAACGGGCCCTGTCTTACGAACCAGCTTACGTTGCTCTCGGTCCAGTTTATCC  4047
               ||| |||||   ||| ||  ||  |||||| | |||  |||| || || ||  | || ||
Sbjct  740532  GGAGCTCGAGACGGCGCTTGCTGCCGAACCCGATTATATTGCGCTGGGGCCGATCTACCC  740473

Query  4048    GACCCTTCTGaaaaaaaTGAAATGGGGGCCTCAGGGGCTGGAGCGGGTGGCTGACTGGAA  4107
               |||| | || ||    |||   |||| ||| || || || || ||| | |  |  |||||
Sbjct  740472  GACCGTGCTCAAGGTCATGCCCTGGGCGCCCCAAGGCCTCGATCGGATCGGCGCGTGGAA  740413

Query  4108    GAAACGGGCCGGTCAGACACCGCTTGTCGCCATTGGGGGCCTGACGCCCGAGCGCCTCCC  4167
               |   ||   |||  |    || || || || || || |||||||||  ||| || ||  |
Sbjct  740412  GGCGCGCATCGGCAATCGGCCTCTCGTTGCGATCGGCGGCCTGACGGTCGAACGTCTTGC  740353

Query  4168    GGGGGTCTTTTCCGCA-GGTGCGGACAGCGCCGCTGTGGTGACGGATATC  4216
               ||| ||  ||   ||| || || || | |||||| || || |||||||||
Sbjct  740352  GGGCGT-ATTCGAGCATGGCGCCGATATCGCCGCGGTCGTAACGGATATC  740304


Range 3: 741874 to 742233

Score:99.6 bits(109), Expect:4e-15, 
Identities:248/366(68%),  Gaps:12/366(3%), Strand: Plus/Minus

Query  2312    CGATCTGCGCGGTGTCCGGGGCGAAATGCTG-ATCGTGCAC-GCGCCGGACGTGACGCTG  2369
               |||| ||||||| || || |||||||||||  ||| ||||  |||  | |   | |||| 
Sbjct  742233  CGATTTGCGCGGCGTGCGCGGCGAAATGCTCTATC-TGCAGAGCGATGAAATCG-CGCTT  742176

Query  2370    ACGCGGCCTGTTCGCCTGCTGCATCCGCGCTTCCCCTGCTACATCGTGCCACGCGAAAAC  2429
                |||| ||||| |||||||||||||| || || ||   ||| |||||||| ||||   | 
Sbjct  742175  TCGCGCCCTGTCCGCCTGCTGCATCCACGTTTTCCGGTCTATATCGTGCCGCGCGGCGAA  742116

Query  2430    GGGCGCTACATGATCGGTGCGACCATGGTGGAAAGTGCGCATCGCGGAGGTG-TGACGGC  2488
               || |  | |||| |||| ||||| ||| | || |  |  | ||   | |  | | || ||
Sbjct  742115  GGCCTGTTCATGGTCGGCGCGACGATGATCGAGACCG-ACTTCAAAGGGCCGATCACCGC  742057

Query  2489    GCGGGCTGCGATGGAGCTGCTTTCGGCGGCCTATACGCTTCATCCCGGTTTTGCCGAAGC  2548
                ||  |   |||||| || ||    || |||||| |||| || || |  |||||||||||
Sbjct  742056  CCGTTCGCTGATGGAACTCCTAAACGCAGCCTATGCGCTGCACCCGGCCTTTGCCGAAGC  741997

Query  2549    GGAAATTCTTGAACTGGGCGCAGGGCTGCGTCCGTCCTTTCCTGACAACATTCCG---GC  2605
                |   |  | |||   | | | ||  | || ||  ||||| | |||||| |||||   | 
Sbjct  741996  CGCCGTGGTCGAAACCGACACCGGCATCCGCCCTGCCTTTACAGACAACCTTCCGCGCGT  741937

Query  2606    CATCCGGCACGCTGCAGACCGCATCCATGTGAACGGGATGTATCGCCACGGTTTCCTGAT  2665
                || ||||| |  ||| | | ||||| ||| |||||  | ||||||||||| || ||| |
Sbjct  741936  GATGCGGCAGG--GCAAAGC-CATCCTTGTCAACGGCCTCTATCGCCACGGCTTTCTGCT  741880

Query  2666    GGCGCC  2671
                |||||
Sbjct  741879  CGCGCC  741874


>Mesorhizobium sp. M3A.F.Ca.ET.080.04.2.1 chromosome, complete genome
Sequence ID: CP034451.1 Length: 6165597 
Range 1: 166516 to 168056

Score:1297 bits(1437), Expect:0.0, 
Identities:1218/1546(79%),  Gaps:10/1546(0%), Strand: Plus/Plus

Query  226     CGCGATGATGTGGAGGAGTATGACGGTCGCACGATCACGGCAGCCGATAACGGTTTTGCA  285
               ||||  || || |||   || || || |||||||||| | | |  || ||||| || |  
Sbjct  166516  CGCGGCGACGTCGAGCGCTACGAGGGCCGCACGATCAAGCCCGAGGACAACGGCTTCGTC  166575

Query  286     GAAGGGGATCGGCTGACACCTGCATTTCCGAACCAGCGCCGCCCCCTGCGGGCGGTCGGG  345
                  |  ||||||||||| || |  || |||   ||   | | ||  | || || ||||| 
Sbjct  166576  TCGGCCGATCGGCTGACGCCGGAGTTCCCGGTGCACAACAGGCCGTTCCGCGCCGTCGGC  166635

Query  346     GATCGTGCTGTGACCCAGCTGGCTTATGCCCGTGCCGGCGTCATTACGCCCGAGATGGAA  405
               |  || || || |||||||| || ||||| || |||||| | |||||||| |||||||| 
Sbjct  166636  GGCCGCGCCGTCACCCAGCTCGCCTATGCGCGCGCCGGCATGATTACGCCTGAGATGGAG  166695

Query  406     TTCGTCGCCATCCGGGAAAATATCGGCCGGACGCAG--GCCCT-GAAGGAAGAGCGGGAT  462
               |||||||||||||| || ||  ||||||||  ||||  ||  | |||       || || 
Sbjct  166696  TTCGTCGCCATCCGCGAGAACCTCGGCCGGGAGCAGTTGCGTTCGAAACTTCGCCGCGAC  166755

Query  463     GGCGAGGATTTCGGAGCCAGCATTCCGGATTTCGTAACGCCGGAATTCGTGCGGCAGGAA  522
               ||||||   ||||| |||   || ||||||||||| |||||||||||||||||  | || 
Sbjct  166756  GGCGAGAGCTTCGGCGCCGCGATCCCGGATTTCGTCACGCCGGAATTCGTGCGCGACGAG  166815

Query  523     ATTGCTTTAGGACGGGCAATCATTCCCGCCAATATCAATCA--CCGTGAGCTTGAGCCGA  580
                | ||    ||||| || ||||| ||  |||| ||||| ||  |||  |||  |||||||
Sbjct  166816  GTGGCGCGCGGACGCGCCATCATCCCGTCCAACATCAACCATCCCGAAAGC--GAGCCGA  166873

Query  581     TGATTATCGGGCGCAACTTTCTGGTGAAGATCAATGCCAATATCGGCAATTCGGCCGTGA  640
               |||| ||||| ||||| || ||||| |||||||| |||||||||||||| || ||||| |
Sbjct  166874  TGATCATCGGCCGCAATTTCCTGGTCAAGATCAACGCCAATATCGGCAACTCCGCCGTCA  166933

Query  641     CATCTTCGATGGAAGAAGAGGTCGAGAAGATGGTGTGGTCCATCCGCTGGGGCGCGGATA  700
               | || |||||||  || ||||||||||||||||||||| | |||||||||||||| ||||
Sbjct  166934  CCTCGTCGATGGCCGAGGAGGTCGAGAAGATGGTGTGGGCGATCCGCTGGGGCGCCGATA  166993

Query  701     CGGTCATGGATCTTTCGACGGGACGCAACATCCATAACATCCGCGACTGGATCATCCGGA  760
               |||| ||||| || ||||| || ||||||||||| |||||||||||||||||| | || |
Sbjct  166994  CGGTGATGGACCTCTCGACCGGGCGCAACATCCACAACATCCGCGACTGGATCGTGCGCA  167053

Query  761     ATGCTCCTGTGCCGATCGGAACGGTGCCGCTTTATCAGGCGCTGGAAAAGGTGGGCGGGA  820
               |  | || ||||||||||| ||||||||| | |||||||||||||| || || |||||| 
Sbjct  167054  ACTCGCCGGTGCCGATCGGCACGGTGCCGATCTATCAGGCGCTGGAGAAAGTCGGCGGGG  167113

Query  821     TTGCGGAAGACCTGACATGGGAAGTTTTCCGCGACACGCTGATTGAGCAGGCGGAGCAGG  880
               | || || || ||||| ||||| || ||||||||||| || || |||||||| |||||||
Sbjct  167114  TCGCCGAGGAACTGACCTGGGAGGTGTTCCGCGACACCCTCATCGAGCAGGCCGAGCAGG  167173

Query  881     GGGTGGATTACTTTACCATCCACGCTGGTGTCCGGCTGCACATGATCCCGCTGACGGCCC  940
               | ||||| || || || ||||| || || || || |||| |   ||||||||||| | | 
Sbjct  167174  GCGTGGACTATTTCACGATCCATGCCGGCGTGCGCCTGCCCTATATCCCGCTGACCGTCG  167233

Query  941     GACGGGTGACGGGTATCGTGTCGCGCGGCGGTTCCATCATGGCGAAATGGTGCCTGCATC  1000
                 || || || || ||||| ||||||||||| || |||||||| || |||||||||||||
Sbjct  167234  ACCGCGTCACCGGCATCGTATCGCGCGGCGGCTCGATCATGGCCAAGTGGTGCCTGCATC  167293

Query  1001    ATCACCGCGAAAGCTTCCTGTACGAGCATTTCGAGGAGATCTGCGACATCTGCCGTCGTT  1060
               | ||||  || || || || ||||||||||||||||||||||||||||||  | |    |
Sbjct  167294  ACCACCAGGAGAGTTTTCTCTACGAGCATTTCGAGGAGATCTGCGACATCGCCAGGGCCT  167353

Query  1061    ATGACGTGTCGTTCTCGCTTGGGGATGGGTTGCGTCCGGGCTCGATCGCCGATGCCAACG  1120
               |||||||| |||||||||| || || ||  | || || |||||||||||||| |||||||
Sbjct  167354  ATGACGTGGCGTTCTCGCTCGGCGACGGTCTTCGCCCCGGCTCGATCGCCGACGCCAACG  167413

Query  1121    ATGCGGCGCAGTTTGCAGAGCTTGAGACGCTTGGCGAGCTGACGAAAATTGCCTGGGCCA  1180
               | ||||| || || || || || || ||||| || || || || || || ||||||||||
Sbjct  167414  ACGCGGCCCAATTCGCCGAACTGGAAACGCTGGGAGAACTCACCAAGATCGCCTGGGCCA  167473

Query  1181    AGGACTGTCAGGTCATGATCGAAGGGCCGGGTCATGTGCCGATGCATAAGATCAAGGCCA  1240
               ||||||| || || |||||||| || || || || ||||| ||||| ||||||||||  |
Sbjct  167474  AGGACTGCCAAGTGATGATCGAGGGCCCCGGCCACGTGCCCATGCACAAGATCAAGGAGA  167533

Query  1241    ACATGGACAAGCAGCTTGAGCACTGCCACGAAGCGCCGTTCTATACGCTTGGACCGCTGA  1300
               |||||||||||||||| | |  ||||  ||| ||||||||||| |||||||||||||| |
Sbjct  167534  ACATGGACAAGCAGCTCGCGGTCTGCGGCGAGGCGCCGTTCTACACGCTTGGACCGCTCA  167593

Query  1301    CGACGGATATCGCGCCCGGTTACGACCACATTACCTCCGCCATTGGGGCTGCTATGATCG  1360
               | || || ||||||||||| || || ||||| || || | ||| || ||||| |||||||
Sbjct  167594  CCACCGACATCGCGCCCGGCTATGATCACATCACATCGGGCATCGGCGCTGCGATGATCG  167653

Query  1361    GCTGGTTCGGCACGGCGATGCTCTGCTATGTCACGCCCAAAGAGCATCTGGGTCTGCCGG  1420
               |||||||||| ||||||||||||||||| |||||||| || |||||||| || |||||||
Sbjct  167654  GCTGGTTCGGAACGGCGATGCTCTGCTACGTCACGCCGAAGGAGCATCTCGGCCTGCCGG  167713

Query  1421    ACCGGAACGACGTCAAGACGGGTGTCATCACCTACAAGCTCGCAGCTCATGCTGCGGATC  1480
               ||||  ||||||||||||| || ||||||||||||||| |||| || ||||| |||||||
Sbjct  167714  ACCGCGACGACGTCAAGACAGGCGTCATCACCTACAAGATCGCCGCCCATGCCGCGGATC  167773

Query  1481    TGGCGAAGGGCCATCCGGGCGCGCAGATGCGGGATGACGCGCTATCGCGGGCGCGGTTCG  1540
               |||| ||||||||||||| |||  ||||  |||| |||||||| ||||||||||| ||||
Sbjct  167774  TGGCCAAGGGCCATCCGGCCGCCAAGATCAGGGACGACGCGCTGTCGCGGGCGCGTTTCG  167833

Query  1541    AGTTCCGGTGGGAGGATCAGTTCAATCTGGGTCTCGATCCTGATACGGCCCGTGCCATGC  1600
               |||||||||||||||| |||||||| |||   |||||||| || ||||| || ||| | |
Sbjct  167834  AGTTCCGGTGGGAGGACCAGTTCAACCTGTCGCTCGATCCCGAGACGGCGCGCGCCTTCC  167893

Query  1601    ATGATGAAACACTGCCCAAGCAGGCGCACAAGGTGTCCCATTTCTGCTCGATGTGTGGGC  1660
               |||| ||||| ||||||||| |||||||||||||| | ||||||||||||||||| || |
Sbjct  167894  ATGACGAAACCCTGCCCAAGGAGGCGCACAAGGTGGCGCATTTCTGCTCGATGTGCGGCC  167953

Query  1661    CGAAGTTCTGCTCGATGAAGATTTCGCATGACATCCGTGCTGCAGCGGAAAAGCAGGACG  1720
               | || ||||||||||||  ||||||||| |||||||| || | ||||    || |||| |
Sbjct  167954  CCAAATTCTGCTCGATGCGGATTTCGCACGACATCCGCGCGGAAGCG---CAGAAGGAAG  168010

Query  1721    GTATGGAGCAGATGGCGGAGAAATTCCGTGAAGGCGGGCAGCTCTA  1766
               |  | | |   ||||||| ||| | ||| || |||||  | |||||
Sbjct  168011  GGCTTGCGGCCATGGCGGCGAAGTACCGGGACGGCGGCGATCTCTA  168056


Range 2: 2526992 to 2528532

Score:1297 bits(1437), Expect:0.0, 
Identities:1218/1546(79%),  Gaps:10/1546(0%), Strand: Plus/Plus

Query  226      CGCGATGATGTGGAGGAGTATGACGGTCGCACGATCACGGCAGCCGATAACGGTTTTGCA  285
                ||||  || || |||   || || || |||||||||| | | |  || ||||| || |  
Sbjct  2526992  CGCGGCGACGTCGAGCGCTACGAGGGCCGCACGATCAAGCCCGAGGACAACGGCTTCGTC  2527051

Query  286      GAAGGGGATCGGCTGACACCTGCATTTCCGAACCAGCGCCGCCCCCTGCGGGCGGTCGGG  345
                   |  ||||||||||| || |  || |||   ||   | | ||  |||| |||| ||| 
Sbjct  2527052  TCGGCCGATCGGCTGACGCCGGAGTTCCCGGTGCACAACAGGCCGTTGCGCGCGGCCGGC  2527111

Query  346      GATCGTGCTGTGACCCAGCTGGCTTATGCCCGTGCCGGCGTCATTACGCCCGAGATGGAA  405
                |  || || || |||||||| || ||||| || |||||| | |||||||| |||||||| 
Sbjct  2527112  GGCCGCGCCGTCACCCAGCTCGCCTATGCGCGCGCCGGCATGATTACGCCTGAGATGGAG  2527171

Query  406      TTCGTCGCCATCCGGGAAAATATCGGCCGGACGCAG--GCCCT-GAAGGAAGAGCGGGAT  462
                |||||||||||||| || ||  ||||||||  ||||  ||  | |||       || || 
Sbjct  2527172  TTCGTCGCCATCCGCGAGAACCTCGGCCGGGAGCAGTTGCGTTCGAAACTTCGCCGCGAC  2527231

Query  463      GGCGAGGATTTCGGAGCCAGCATTCCGGATTTCGTAACGCCGGAATTCGTGCGGCAGGAA  522
                ||||||   ||||| |||   || ||||||||||| |||||||||||||||||  | || 
Sbjct  2527232  GGCGAGAGCTTCGGCGCCGCGATCCCGGATTTCGTCACGCCGGAATTCGTGCGCGACGAG  2527291

Query  523      ATTGCTTTAGGACGGGCAATCATTCCCGCCAATATCAATCA--CCGTGAGCTTGAGCCGA  580
                 | ||    ||||| || ||||| ||  |||| ||||| ||  |||  |||  |||||||
Sbjct  2527292  GTGGCGCGCGGACGCGCCATCATCCCGTCCAACATCAACCATCCCGAAAGC--GAGCCGA  2527349

Query  581      TGATTATCGGGCGCAACTTTCTGGTGAAGATCAATGCCAATATCGGCAATTCGGCCGTGA  640
                |||| ||||| ||||| || ||||| |||||||| |||||||||||||| || ||||| |
Sbjct  2527350  TGATCATCGGCCGCAATTTCCTGGTCAAGATCAACGCCAATATCGGCAACTCCGCCGTCA  2527409

Query  641      CATCTTCGATGGAAGAAGAGGTCGAGAAGATGGTGTGGTCCATCCGCTGGGGCGCGGATA  700
                | || |||||||  || ||||||||||||||||||||| | |||||||||||||| || |
Sbjct  2527410  CCTCGTCGATGGCCGAGGAGGTCGAGAAGATGGTGTGGGCGATCCGCTGGGGCGCCGACA  2527469

Query  701      CGGTCATGGATCTTTCGACGGGACGCAACATCCATAACATCCGCGACTGGATCATCCGGA  760
                |||| ||||| || ||||| || ||||||||||| |||||||||||||||||| | || |
Sbjct  2527470  CGGTGATGGACCTCTCGACCGGGCGCAACATCCACAACATCCGCGACTGGATCGTGCGCA  2527529

Query  761      ATGCTCCTGTGCCGATCGGAACGGTGCCGCTTTATCAGGCGCTGGAAAAGGTGGGCGGGA  820
                |  | || ||||||||||| ||||||||| | |||||||||||||| || || |||||| 
Sbjct  2527530  ACTCGCCGGTGCCGATCGGCACGGTGCCGATCTATCAGGCGCTGGAGAAAGTCGGCGGGG  2527589

Query  821      TTGCGGAAGACCTGACATGGGAAGTTTTCCGCGACACGCTGATTGAGCAGGCGGAGCAGG  880
                | || || || ||||| ||||| || ||||||||||| || || |||||||| |||||||
Sbjct  2527590  TCGCCGAGGAACTGACCTGGGAGGTGTTCCGCGACACCCTCATCGAGCAGGCCGAGCAGG  2527649

Query  881      GGGTGGATTACTTTACCATCCACGCTGGTGTCCGGCTGCACATGATCCCGCTGACGGCCC  940
                | ||||| || || || ||||| || || || || |||| |   ||||||||||| | | 
Sbjct  2527650  GCGTGGACTATTTCACGATCCATGCCGGCGTGCGCCTGCCCTATATCCCGCTGACCGTCG  2527709

Query  941      GACGGGTGACGGGTATCGTGTCGCGCGGCGGTTCCATCATGGCGAAATGGTGCCTGCATC  1000
                  || || || || ||||| ||||||||||| || |||||||| || |||||||||||||
Sbjct  2527710  ACCGCGTCACCGGCATCGTATCGCGCGGCGGCTCGATCATGGCCAAGTGGTGCCTGCATC  2527769

Query  1001     ATCACCGCGAAAGCTTCCTGTACGAGCATTTCGAGGAGATCTGCGACATCTGCCGTCGTT  1060
                | ||||  || || || || ||||||||||||||||||||||||||||||  | |    |
Sbjct  2527770  ACCACCAGGAGAGTTTTCTCTACGAGCATTTCGAGGAGATCTGCGACATCGCCAGGGCCT  2527829

Query  1061     ATGACGTGTCGTTCTCGCTTGGGGATGGGTTGCGTCCGGGCTCGATCGCCGATGCCAACG  1120
                |||||||| |||||||||| || || ||  | || || |||||||||||||| |||||||
Sbjct  2527830  ATGACGTGGCGTTCTCGCTCGGCGACGGTCTTCGCCCCGGCTCGATCGCCGACGCCAACG  2527889

Query  1121     ATGCGGCGCAGTTTGCAGAGCTTGAGACGCTTGGCGAGCTGACGAAAATTGCCTGGGCCA  1180
                | ||||| || || || || || || ||||| || || || || || || ||||||||||
Sbjct  2527890  ACGCGGCCCAATTCGCCGAACTGGAAACGCTGGGAGAACTCACCAAGATCGCCTGGGCCA  2527949

Query  1181     AGGACTGTCAGGTCATGATCGAAGGGCCGGGTCATGTGCCGATGCATAAGATCAAGGCCA  1240
                ||||||| || || |||||||| || || || || ||||| ||||| ||||||||||  |
Sbjct  2527950  AGGACTGCCAAGTGATGATCGAGGGCCCCGGCCACGTGCCCATGCACAAGATCAAGGAGA  2528009

Query  1241     ACATGGACAAGCAGCTTGAGCACTGCCACGAAGCGCCGTTCTATACGCTTGGACCGCTGA  1300
                |||||||||||||||| | |  ||||  ||| ||||||||||| |||||||||||||| |
Sbjct  2528010  ACATGGACAAGCAGCTCGCGGTCTGCGGCGAGGCGCCGTTCTACACGCTTGGACCGCTCA  2528069

Query  1301     CGACGGATATCGCGCCCGGTTACGACCACATTACCTCCGCCATTGGGGCTGCTATGATCG  1360
                | || || ||||||||||| || || ||||| || || | ||| || ||||| |||||||
Sbjct  2528070  CCACCGACATCGCGCCCGGCTATGATCACATCACATCGGGCATCGGCGCTGCGATGATCG  2528129

Query  1361     GCTGGTTCGGCACGGCGATGCTCTGCTATGTCACGCCCAAAGAGCATCTGGGTCTGCCGG  1420
                |||||||||| ||||||||||||||||| |||||||| || |||||||| || |||||||
Sbjct  2528130  GCTGGTTCGGAACGGCGATGCTCTGCTACGTCACGCCGAAGGAGCATCTCGGCCTGCCGG  2528189

Query  1421     ACCGGAACGACGTCAAGACGGGTGTCATCACCTACAAGCTCGCAGCTCATGCTGCGGATC  1480
                ||||  ||||||||||||| || ||||||||||||||| |||| || ||||| |||||||
Sbjct  2528190  ACCGCGACGACGTCAAGACAGGCGTCATCACCTACAAGATCGCCGCCCATGCCGCGGATC  2528249

Query  1481     TGGCGAAGGGCCATCCGGGCGCGCAGATGCGGGATGACGCGCTATCGCGGGCGCGGTTCG  1540
                |||| ||||||||||||| |||  ||||  |||| |||||||| ||||||||||| ||||
Sbjct  2528250  TGGCCAAGGGCCATCCGGCCGCCAAGATCAGGGACGACGCGCTGTCGCGGGCGCGTTTCG  2528309

Query  1541     AGTTCCGGTGGGAGGATCAGTTCAATCTGGGTCTCGATCCTGATACGGCCCGTGCCATGC  1600
                |||||||||||||||| |||||||| |||   |||||||| || ||||| || ||| | |
Sbjct  2528310  AGTTCCGGTGGGAGGACCAGTTCAACCTGTCGCTCGATCCCGAGACGGCGCGCGCCTTCC  2528369

Query  1601     ATGATGAAACACTGCCCAAGCAGGCGCACAAGGTGTCCCATTTCTGCTCGATGTGTGGGC  1660
                |||| ||||| ||||||||| |||||||||||||| | ||||||||||||||||| || |
Sbjct  2528370  ATGACGAAACCCTGCCCAAGGAGGCGCACAAGGTGGCGCATTTCTGCTCGATGTGCGGCC  2528429

Query  1661     CGAAGTTCTGCTCGATGAAGATTTCGCATGACATCCGTGCTGCAGCGGAAAAGCAGGACG  1720
                | || ||||||||||||  ||||||||| |||||||| || | ||||    || |||| |
Sbjct  2528430  CCAAATTCTGCTCGATGCGGATTTCGCACGACATCCGCGCGGAAGCG---CAGAAGGAAG  2528486

Query  1721     GTATGGAGCAGATGGCGGAGAAATTCCGTGAAGGCGGGCAGCTCTA  1766
                |  | | |   ||||||| ||| | ||| || |||||  | |||||
Sbjct  2528487  GGCTTGCGGCCATGGCGGCGAAGTACCGGGACGGCGGCGATCTCTA  2528532


Range 3: 3730528 to 3731942

Score:1209 bits(1340), Expect:0.0, 
Identities:1124/1420(79%),  Gaps:10/1420(0%), Strand: Plus/Minus

Query  352      GCTGTGACCCAGCTGGCTTATGCCCGTGCCGGCGTCATTACGCCCGAGATGGAATTCGTC  411
                || |||||||| || || ||||| || |||||| |||| ||||| || ||||| ||||| 
Sbjct  3731942  GCGGTGACCCAACTTGCCTATGCGCGCGCCGGCATCATCACGCCAGAAATGGAGTTCGTA  3731883

Query  412      GCCATCCGGGAAAATATCGGCCG-GACGC-AGGCCCTGAAGGAAG-AGCGGGATGGCGAG  468
                |||||||| || ||| ||||||| || |  | || | | | |  | | || || ||||| 
Sbjct  3731882  GCCATCCGCGAGAATCTCGGCCGCGAGGTGATGCGCGGCAAGCTGCAACGCGACGGCGAA  3731823

Query  469      GATTTCGGAGCCAGCATTCCGGATTTCGTAACGCCGGAATTCGTGCGGCAGGAAATTGCT  528
                |  ||||| ||    || || |||||||| || || |||||||||||  | ||  | || 
Sbjct  3731822  GCCTTCGGCGCGGCGATCCCAGATTTCGTCACACCCGAATTCGTGCGCGACGAGGTGGCG  3731763

Query  529      TTAGGACGGGCAATCATTCCCGCCAATATCAATCA--CCGTGAGCTTGAGCCGATGATTA  586
                   ||||| ||||||||||||||||| ||||||||  ||| ||||  || |||||||| |
Sbjct  3731762  CGCGGACGCGCAATCATTCCCGCCAACATCAATCATCCCGAGAGC--GAACCGATGATCA  3731705

Query  587      TCGGGCGCAACTTTCTGGTGAAGATCAATGCCAATATCGGCAATTCGGCCGTGACATCTT  646
                ||||||| || || |||||||||||||| ||||| ||||| || ||||| || ||||| |
Sbjct  3731704  TCGGGCGAAATTTCCTGGTGAAGATCAACGCCAACATCGGTAACTCGGCTGTCACATCGT  3731645

Query  647      CGATGGAAGAAGAGGTCGAGAAGATGGTGTGGTCCATCCGCTGGGGCGCGGATACGGTCA  706
                ||||||  ||||||||||| |||||||||||| | |||||||||||||| |||||||| |
Sbjct  3731644  CGATGGCCGAAGAGGTCGAAAAGATGGTGTGGGCGATCCGCTGGGGCGCCGATACGGTGA  3731585

Query  707      TGGATCTTTCGACGGGACGCAACATCCATAACATCCGCGACTGGATCATCCGGAATGCTC  766
                |||| || ||||| || ||||||||||| |||||||||||||||||| | || ||||| |
Sbjct  3731584  TGGACCTGTCGACCGGCCGCAACATCCACAACATCCGCGACTGGATCGTGCGCAATGCAC  3731525

Query  767      CTGTGCCGATCGGAACGGTGCCGCTTTATCAGGCGCTGGAAAAGGTGGGCGGGATTGCGG  826
                | ||||||||||| ||||||||||| ||||||||||| |||||||| ||||| || || |
Sbjct  3731524  CGGTGCCGATCGGCACGGTGCCGCTCTATCAGGCGCTCGAAAAGGTCGGCGGCATCGCCG  3731465

Query  827      AAGACCTGACATGGGAAGTTTTCCGCGACACGCTGATTGAGCAGGCGGAGCAGGGGGTGG  886
                | ||||| |  ||||| || |  |||||||||||||| |||||||| ||||| || || |
Sbjct  3731464  AGGACCTCAACTGGGAGGTCTATCGCGACACGCTGATCGAGCAGGCCGAGCAAGGCGTCG  3731405

Query  887      ATTACTTTACCATCCACGCTGGTGTCCGGCTGCACATGATCCCGCTGACGGCCCGACGGG  946
                | || || ||||||||||| || || |||||||||   || |||||||| | |   ||||
Sbjct  3731404  ACTATTTCACCATCCACGCCGGCGTGCGGCTGCACTACATACCGCTGACCGTCGACCGGG  3731345

Query  947      TGACGGGTATCGTGTCGCGCGGCGGTTCCATCATGGCGAAATGGTGCCTGCATCATCACC  1006
                | ||||| ||||| ||||||||||| || |||||||| |||||||||||||| |||||||
Sbjct  3731344  TCACGGGCATCGTCTCGCGCGGCGGCTCGATCATGGCCAAATGGTGCCTGCACCATCACC  3731285

Query  1007     GCGAAAGCTTCCTGTACGAGCATTTCGAGGAGATCTGCGACATCTGCCGTCGTTATGACG  1066
                | || |||||||| ||||||||||||||||||||||||||||||  | |    |||||||
Sbjct  3731284  GGGAGAGCTTCCTCTACGAGCATTTCGAGGAGATCTGCGACATCGCCAGAGCCTATGACG  3731225

Query  1067     TGTCGTTCTCGCTTGGGGATGGGTTGCGTCCGGGCTCGATCGCCGATGCCAACGATGCGG  1126
                | || |||||||| || || ||  | ||||| || || ||||||||||| ||||| ||||
Sbjct  3731224  TTTCCTTCTCGCTCGGCGACGGCCTTCGTCCCGGTTCAATCGCCGATGCGAACGACGCGG  3731165

Query  1127     CGCAGTTTGCAGAGCTTGAGACGCTTGGCGAGCTGACGAAAATTGCCTGGGCCAAGGACT  1186
                |||| || || || || || || ||||| || || || || ||||||||||| |||||||
Sbjct  3731164  CGCAATTCGCCGAACTGGAAACACTTGGAGAACTCACCAAGATTGCCTGGGCAAAGGACT  3731105

Query  1187     GTCAGGTCATGATCGAAGGGCCGGGTCATGTGCCGATGCATAAGATCAAGGCCAACATGG  1246
                | ||||| ||||||||||| ||||| ||||| || ||||| ||||||| |   |||||||
Sbjct  3731104  GCCAGGTGATGATCGAAGGCCCGGGCCATGTCCCCATGCACAAGATCAGGCAGAACATGG  3731045

Query  1247     ACAAGCAGCTTGAGCACTGCCACGAAGCGCCGTTCTATACGCTTGGACCGCTGACGACGG  1306
                |||||||||| |     |||   || ||||||||||| ||| | || ||||||||||| |
Sbjct  3731044  ACAAGCAGCTCGCAGTGTGCGGTGAGGCGCCGTTCTACACGTTGGGGCCGCTGACGACCG  3730985

Query  1307     ATATCGCGCCCGGTTACGACCACATTACCTCCGCCATTGGGGCTGCTATGATCGGCTGGT  1366
                | |||||||| || || |||||||| ||||| |  || || || || ||||| |||||||
Sbjct  3730984  ACATCGCGCCGGGCTATGACCACATCACCTCAGGGATAGGTGCCGCCATGATAGGCTGGT  3730925

Query  1367     TCGGCACGGCGATGCTCTGCTATGTCACGCCCAAAGAGCATCTGGGTCTGCCGGACCGGA  1426
                ||||||| || ||||| ||||| |||||||| ||||||||||| || || || ||||| |
Sbjct  3730924  TCGGCACCGCAATGCTTTGCTACGTCACGCCGAAAGAGCATCTCGGCCTTCCCGACCGCA  3730865

Query  1427     ACGACGTCAAGACGGGTGTCATCACCTACAAGCTCGCAGCTCATGCTGCGGATCTGGCGA  1486
                ||||||||||||  || || ||||| |||||| | || || ||||| || ||||||||||
Sbjct  3730864  ACGACGTCAAGATTGGGGTGATCACTTACAAGATAGCCGCCCATGCAGCCGATCTGGCGA  3730805

Query  1487     AGGGCCATCCGGGCGCGCAGATGCGGGATGACGCGCTATCGCGGGCGCGGTTCGAGTTCC  1546
                ||||||||||||  ||| | |   ||||||| || || ||||| ||||| ||||||||||
Sbjct  3730804  AGGGCCATCCGGCAGCGAAAACCAGGGATGATGCCCTTTCGCGCGCGCGCTTCGAGTTCC  3730745

Query  1547     GGTGGGAGGATCAGTTCAATCTGGGTCTCGATCCTGATACGGCCCGTGCCATGCATGATG  1606
                | |||||||| |||||||| |||   ||||| || || || || ||  || | || ||  
Sbjct  3730744  GCTGGGAGGACCAGTTCAACCTGTCGCTCGACCCCGAAACCGCACGGTCCTTCCACGACC  3730685

Query  1607     AAACACTGCCCAAGCAGGCGCACAAGGTGTCCCATTTCTGCTCGATGTGTGGGCCGAAGT  1666
                | ||  |||||||| ||||||||||| || | |||||||| |||||||| |||||||| |
Sbjct  3730684  AGACCTTGCCCAAGGAGGCGCACAAGCTGGCACATTTCTGTTCGATGTGCGGGCCGAAAT  3730625

Query  1667     TCTGCTCGATGAAGATTTCGCATGACATCCGTGCTGCAGCGGAAAAGCAGGACGGTATGG  1726
                ||||||| |||   ||||| || ||||||||   ||| | ||   || |||| || ||||
Sbjct  3730624  TCTGCTCCATGCGCATTTCCCACGACATCCG---TGCCGAGGCTCAGAAGGAAGGCATGG  3730568

Query  1727     AGCAGATGGCGGAGAAATTCCGTGAAGGCGGGCAGCTCTA  1766
                 |   |||||||  |||| ||| || |||||  | |||||
Sbjct  3730567  CGGCAATGGCGGCAAAATACCGGGAGGGCGGCGATCTCTA  3730528


Range 4: 169457 to 170574

Score:335 bits(371), Expect:3e-86, 
Identities:769/1135(68%),  Gaps:31/1135(2%), Strand: Plus/Plus

Query  3096    CGCCTGCTGCCCAACACGGCAGGCTGCCACACCGTTCGGGAAGCCGTAACCACGGCCCGG  3155
               ||| | ||||||||||| || ||||||||  | ||  | ||||| || || ||||| || 
Sbjct  169457  CGCGTCCTGCCCAACACCGCCGGCTGCCATTCGGTGAGCGAAGCGGTGACGACGGCGCGA  169516

Query  3156    ATGGCGCGTGAAGTGTTTGGAACTTCATGGATCAAGCTGGAAGTCATCGGTCATGCCGAC  3215
               |||||||| || ||||| || ||    ||||||||||| || || |||||  |   ||||
Sbjct  169517  ATGGCGCGCGAGGTGTTCGGCACGGACTGGATCAAGCTCGAGGTGATCGGCAACCACGAC  169576

Query  3216    ACGCTGCAACCCGACCCGTTTGCGCTCGTCGAGGCCGCGCGGGTGCTGTGTGCGGAGGGG  3275
               |||||||| ||||||   || | ||| ||||| || ||  || | ||    ||||| || 
Sbjct  169577  ACGCTGCAGCCCGACGTCTTCGGGCTGGTCGAAGCAGCCAGGATCCTTGCCGCGGAAGGT  169636

Query  3276    TTTGATGTCTTTCCCTACACGACCGAGGACCTGATCGTGGGCGAAAAGCTGCTTGAGGCC  3335
               ||  | |||||||||||||||||||| ||||| ||||||| |||    ||||| || |||
Sbjct  169637  TTCCAGGTCTTTCCCTACACGACCGACGACCTCATCGTGGCCGAGCGCCTGCTCGACGCC  169696

Query  3336    GGTTGCAAAGTCCTGATGCCCTGGGGCGCGCCCATTGGTTCAG-GACAGGGTCTCCGAAA  3394
               || |||    |  ||||||||||| ||||||| || || || | |   ||| | | ||| 
Sbjct  169697  GGCTGCCGGCTGTTGATGCCCTGGTGCGCGCCGATCGGCTCCGCGCGCGGGCCGCAGAAC  169756

Query  3395    TCTGGCGGGATTGCGCAGCATGAGGGCACATTTCCGGGATGTTCCGCTGGTCGTGGATGC  3454
                | |  | |  |||| ||| || | |  ||||| |  |  || |||||| |||| |||||
Sbjct  169757  CCCGATGCG-CTGCGAAGCCTGCGCGGGCATTTTCCCGGCGTGCCGCTGATCGTCGATGC  169815

Query  3455    GGGGATCGGTGCCCCCAGC-CAAGCCGC-GCAGACCATGGAACTTGGGTTTGATGCCGTG  3512
                || |||||  |  ||| | || ||||| || |   ||||| || || |  || || |||
Sbjct  169816  CGGCATCGG-CCGGCCATCGCACGCCGCAGCCG-TGATGGAGCTCGGCTACGACGCGGTG  169873

Query  3513    TTGCTCAATACTGCGGTGGCGAAGGCAGTCGATCCTGTGGGAATGGCGCGGGCCTTTGGG  3572
                ||||||| || ||||| || ||||||| |||||| || |  |||||   |||||| || 
Sbjct  169874  CTGCTCAACACGGCGGTCGCCAAGGCAGGCGATCCCGTCGCCATGGCAGCGGCCTTCGGC  169933

Query  3573    CGCGCCATACAGGCGGGACGGGAAGGCTATCAGGCCGGACTGATGCCGGAGCGGGATATG  3632
                  ||  |  |||| || || || | ||||   |||||  || |   |  ||| || |||
Sbjct  169934  AAGGCGGTCGAGGCCGGCCGCGAGGCCTATTGCGCCGGTTTGCTCGAGCCGCGCGACATG  169993

Query  3633    GCCAGTGCCTCGACGCCCGTTTTCGGTCTGGCGGAGCTGGCATGATGACGCTTGATCCGT  3692
               |||    ||||||| |||||  ||||  ||||  ||| |   | |||| ||| |||||||
Sbjct  169994  GCCGTCCCCTCGACCCCCGTCATCGGCATGGC--AGC-GTTCTCATGAGGCTCGATCCGT  170050

Query  3693    TCTATCTTCTGGTCGGGGAAGTCGGACTTCTTGA---AAC-GCTGCTGCC-CTGGGGTGT  3747
               | || ||  | ||||    | || | |  || ||   ||| |||| |||| || || | |
Sbjct  170051  TTTACCTGATCGTCG----ATTCCGCCGCCTGGATCGAACGGCTGGTGCCGCTCGGCT-T  170105

Query  3748    GCGGCTGGTGCAGCTTCGCCTCAAGGACAAACCGGAAGCGGAAATCCGCCGTCAGATCTG  3807
               |   |||||||| || ||| ||||||||      |||||     | |||||  |||||  
Sbjct  170106  GAAACTGGTGCAACTGCGCATCAAGGACCGGGACGAAGCTTCGCTACGCCGCGAGATC--  170163

Query  3808    TCATGC-CCG--TGATCTGTGTGAGCGGCATGGCGCCCAGCTTGTCGTCAACGACTACTG  3864
                |||||  ||   |   | || || || ||||||  |||| |  ||||||||||||||||
Sbjct  170164  -CATGCTTCGAAGGCGGTCTGCGACCGTCATGGCTGCCAGTTCATCGTCAACGACTACTG  170222

Query  3865    GCGCCTTGCGATGGAACTGGGGTGCGATTTCGTCCATCTGGGTCAGGAAGACAT--TGAA  3922
               |||||| ||||| ||   |   ||||||||||||||||| || ||||| ||  |  |  |
Sbjct  170223  GCGCCTCGCGATCGAGGAGAATTGCGATTTCGTCCATCTCGGCCAGGAGGATCTGCTCGA  170282

Query  3923    ACGGCGGATTTTGCCGCGCTTCGAGACGCTGGGATCCGGTTCGGGCTGTCCACCCATGAT  3982
               |  || |||||    ||  | ||    || ||  |  || |||| ||   ||| || || 
Sbjct  170283  A--GCCGATTTGAAGGCCATCCGCAGGGCGGGCCTGAGGCTCGGCCTCAGCACTCACGAC  170340

Query  3983    CCGGCGGAACTCGAACGGGCCCTGTCTTACGAACCAGCTTACGTTGCTCTCGGTCCAGTT  4042
                  |||||||||||    || |||     ||| || |  || || || || || ||  | 
Sbjct  170341  GATGCGGAACTCGAGACCGCGCTGCAAGCCGAGCCCGACTATGTCGCGCTTGGCCCGATC  170400

Query  4043    TATCCGACCCTTCTGaaaaaaaTGAAATGGGGGCCTCAGGGGCTGGAGCGGGTGGCTGAC  4102
               || |||||| | || ||    |||||||||| ||| ||||| ||||| ||  | |||| |
Sbjct  170401  TACCCGACCATCCTTAAGGCGATGAAATGGGCGCCGCAGGGACTGGACCGTATCGCTGTC  170460

Query  4103    TGGAAGAAACGGGCCGGTCAGAC-ACCGCTTGTCGCCATTGGGGGCCTGACGCCCGAGCG  4161
               |||||||  || | ||| | | |  ||||| || ||||| || || || ||   ||| ||
Sbjct  170461  TGGAAGAGGCGCGTCGG-CGGTCTTCCGCTCGTGGCCATCGGCGGGCTCACCGTCGATCG  170519

Query  4162    CCTCCCGGGGGTCTTTTCCGCAGGTGCGGACAGCGCCGCTGTGGTGACGGATATC  4216
               | |  | || |||||  ||  ||| || || |||||||| ||||| || || |||
Sbjct  170520  CATTGCCGGTGTCTTCGCCCAAGGCGCTGAGAGCGCCGCGGTGGTTACCGACATC  170574


Range 5: 2529933 to 2531050

Score:335 bits(371), Expect:3e-86, 
Identities:769/1135(68%),  Gaps:31/1135(2%), Strand: Plus/Plus

Query  3096     CGCCTGCTGCCCAACACGGCAGGCTGCCACACCGTTCGGGAAGCCGTAACCACGGCCCGG  3155
                ||| | ||||||||||| || ||||||||  | ||  | ||||| || || ||||| || 
Sbjct  2529933  CGCGTCCTGCCCAACACCGCCGGCTGCCATTCGGTGAGCGAAGCGGTGACGACGGCGCGA  2529992

Query  3156     ATGGCGCGTGAAGTGTTTGGAACTTCATGGATCAAGCTGGAAGTCATCGGTCATGCCGAC  3215
                |||||||| || ||||| || ||    ||||||||||| || || |||||  |   ||||
Sbjct  2529993  ATGGCGCGCGAGGTGTTCGGCACGGACTGGATCAAGCTCGAGGTGATCGGCAACCACGAC  2530052

Query  3216     ACGCTGCAACCCGACCCGTTTGCGCTCGTCGAGGCCGCGCGGGTGCTGTGTGCGGAGGGG  3275
                |||||||| ||||||   || | ||| ||||| || ||  || | ||    ||||| || 
Sbjct  2530053  ACGCTGCAGCCCGACGTCTTCGGGCTGGTCGAAGCAGCCAGGATCCTTGCCGCGGAAGGT  2530112

Query  3276     TTTGATGTCTTTCCCTACACGACCGAGGACCTGATCGTGGGCGAAAAGCTGCTTGAGGCC  3335
                ||  | |||||||||||||||||||| ||||| ||||||| |||    ||||| || |||
Sbjct  2530113  TTCCAGGTCTTTCCCTACACGACCGACGACCTCATCGTGGCCGAGCGCCTGCTCGACGCC  2530172

Query  3336     GGTTGCAAAGTCCTGATGCCCTGGGGCGCGCCCATTGGTTCAG-GACAGGGTCTCCGAAA  3394
                || |||    |  ||||||||||| ||||||| || || || | |   ||| | | ||| 
Sbjct  2530173  GGCTGCCGGCTGTTGATGCCCTGGTGCGCGCCGATCGGCTCCGCGCGCGGGCCGCAGAAC  2530232

Query  3395     TCTGGCGGGATTGCGCAGCATGAGGGCACATTTCCGGGATGTTCCGCTGGTCGTGGATGC  3454
                 | |  | |  |||| ||| || | |  ||||| |  |  || |||||| |||| |||||
Sbjct  2530233  CCCGATGCG-CTGCGAAGCCTGCGCGGGCATTTTCCCGGCGTGCCGCTGATCGTCGATGC  2530291

Query  3455     GGGGATCGGTGCCCCCAGC-CAAGCCGC-GCAGACCATGGAACTTGGGTTTGATGCCGTG  3512
                 || |||||  |  ||| | || ||||| || |   ||||| || || |  || || |||
Sbjct  2530292  CGGCATCGG-CCGGCCATCGCACGCCGCAGCCG-TGATGGAGCTCGGCTACGACGCGGTG  2530349

Query  3513     TTGCTCAATACTGCGGTGGCGAAGGCAGTCGATCCTGTGGGAATGGCGCGGGCCTTTGGG  3572
                 ||||||| || ||||| || ||||||| |||||| || |  |||||   |||||| || 
Sbjct  2530350  CTGCTCAACACGGCGGTCGCCAAGGCAGGCGATCCCGTCGCCATGGCAGCGGCCTTCGGC  2530409

Query  3573     CGCGCCATACAGGCGGGACGGGAAGGCTATCAGGCCGGACTGATGCCGGAGCGGGATATG  3632
                   ||  |  |||| || || || | ||||   |||||  || |   |  ||| || |||
Sbjct  2530410  AAGGCGGTCGAGGCCGGCCGCGAGGCCTATTGCGCCGGTTTGCTCGAGCCGCGCGACATG  2530469

Query  3633     GCCAGTGCCTCGACGCCCGTTTTCGGTCTGGCGGAGCTGGCATGATGACGCTTGATCCGT  3692
                |||    ||||||| |||||  ||||  ||||  ||| |   | |||| ||| |||||||
Sbjct  2530470  GCCGTCCCCTCGACCCCCGTCATCGGCATGGC--AGC-GTTCTCATGAGGCTCGATCCGT  2530526

Query  3693     TCTATCTTCTGGTCGGGGAAGTCGGACTTCTTGA---AAC-GCTGCTGCC-CTGGGGTGT  3747
                | || ||  | ||||    | || | |  || ||   ||| |||| |||| || || | |
Sbjct  2530527  TTTACCTGATCGTCG----ATTCCGCCGCCTGGATCGAACGGCTGGTGCCGCTCGGCT-T  2530581

Query  3748     GCGGCTGGTGCAGCTTCGCCTCAAGGACAAACCGGAAGCGGAAATCCGCCGTCAGATCTG  3807
                |   |||||||| || ||| ||||||||      |||||     | |||||  |||||  
Sbjct  2530582  GAAACTGGTGCAACTGCGCATCAAGGACCGGGACGAAGCTTCGCTACGCCGCGAGATC--  2530639

Query  3808     TCATGC-CCG--TGATCTGTGTGAGCGGCATGGCGCCCAGCTTGTCGTCAACGACTACTG  3864
                 |||||  ||   |   | || || || ||||||  |||| |  ||||||||||||||||
Sbjct  2530640  -CATGCTTCGAAGGCGGTCTGCGACCGTCATGGCTGCCAGTTCATCGTCAACGACTACTG  2530698

Query  3865     GCGCCTTGCGATGGAACTGGGGTGCGATTTCGTCCATCTGGGTCAGGAAGACAT--TGAA  3922
                |||||| ||||| ||   |   ||||||||||||||||| || ||||| ||  |  |  |
Sbjct  2530699  GCGCCTCGCGATCGAGGAGAATTGCGATTTCGTCCATCTCGGCCAGGAGGATCTGCTCGA  2530758

Query  3923     ACGGCGGATTTTGCCGCGCTTCGAGACGCTGGGATCCGGTTCGGGCTGTCCACCCATGAT  3982
                |  || |||||    ||  | ||    || ||  |  || |||| ||   ||| || || 
Sbjct  2530759  A--GCCGATTTGAAGGCCATCCGCAGGGCGGGCCTGAGGCTCGGCCTCAGCACTCACGAC  2530816

Query  3983     CCGGCGGAACTCGAACGGGCCCTGTCTTACGAACCAGCTTACGTTGCTCTCGGTCCAGTT  4042
                   |||||||||||    || |||     ||| || |  || || || || || ||  | 
Sbjct  2530817  GATGCGGAACTCGAGACCGCGCTGCAAGCCGAGCCCGACTATGTCGCGCTTGGCCCGATC  2530876

Query  4043     TATCCGACCCTTCTGaaaaaaaTGAAATGGGGGCCTCAGGGGCTGGAGCGGGTGGCTGAC  4102
                || |||||| | || ||    |||||||||| ||| ||||| ||||| ||  | |||| |
Sbjct  2530877  TACCCGACCATCCTTAAGGCGATGAAATGGGCGCCGCAGGGACTGGACCGTATCGCTGTC  2530936

Query  4103     TGGAAGAAACGGGCCGGTCAGAC-ACCGCTTGTCGCCATTGGGGGCCTGACGCCCGAGCG  4161
                |||||||  || | ||| | | |  ||||| || ||||| || || || ||   ||| ||
Sbjct  2530937  TGGAAGAGGCGCGTCGG-CGGTCTTCCGCTCGTGGCCATCGGCGGGCTCACCGTCGATCG  2530995

Query  4162     CCTCCCGGGGGTCTTTTCCGCAGGTGCGGACAGCGCCGCTGTGGTGACGGATATC  4216
                | |  | || |||||  ||  ||| || || |||||||| ||||| || || |||
Sbjct  2530996  CATTGCCGGTGTCTTCGCCCAAGGCGCTGAGAGCGCCGCGGTGGTTACCGACATC  2531050


Range 6: 3727952 to 3729106

Score:258 bits(285), Expect:6e-63, 
Identities:768/1172(66%),  Gaps:31/1172(2%), Strand: Plus/Minus

Query  3102     CTGCCCAACACGGCAGGCTGCCACACCGTTCGGGAAGCCGTAACCACGGCCCGGATGGCG  3161
                |||||||| || || ||||||| | ||||   ||||||||| ||||| ||    ||||||
Sbjct  3729106  CTGCCCAATACCGCCGGCTGCCTCTCCGTCAAGGAAGCCGTCACCACCGCGAAAATGGCG  3729047

Query  3162     CGTGAAGTGTTTGGAACTTCATGGATCAAGCTGGAAGTCATCGGTCATGCCGACACGCTG  3221
                || || || || || ||    ||||||||||| ||||| |||||  ||  ||||||||| 
Sbjct  3729046  CGCGAGGTCTTCGGCACCAACTGGATCAAGCTCGAAGTGATCGGCAATCACGACACGCTA  3728987

Query  3222     CAACCCGACCCGTTTGCGCTCGTCGAGGCCGCGCGGGTGCTGTGTGCGGAGGGGTTTGAT  3281
                || || ||   ||| |  || || || ||||| ||  | ||||| | ||| || ||||  
Sbjct  3728986  CAGCCGGATGTGTTCGGTCTGGTTGAAGCCGCCCGCATCCTGTGCGAGGACGGCTTTGCG  3728927

Query  3282     GTCTTTCCCTACACGACCGAGGACCTGATCGTGGGCGAAAAGCTGCTTGAGGCCGGTTGC  3341
                || || ||||| || ||||| || ||  | || | |||   |||||| ||  | || |||
Sbjct  3728926  GTATTCCCCTATACCACCGACGATCTCGTTGTCGCCGAGCGGCTGCTGGAAACGGGCTGC  3728867

Query  3342     AAAGTCCTGATGCCCTGGGGCGCGCCCATTGGTTCAGGACAGGGTCTCCGAAATCTGGCG  3401
                || ||||||||||| ||| |||| || || ||||| |    ||| |     ||  || ||
Sbjct  3728866  AAGGTCCTGATGCCGTGGTGCGCACCGATCGGTTCCGCCTTGGGACCGGTCAACATGACG  3728807

Query  3402     GGATTGCGCAGCATGAGGGCACATTTCCGGGATGTTCCGCTGGTCGTGGATGCGGGGATC  3461
                |   |||||   ||| | | | ||||||  |  || |||||| | |||||||||||| ||
Sbjct  3728806  GCGCTGCGCTCGATGCGCGGATATTTCCCTGGCGTCCCGCTGATTGTGGATGCGGGGCTC  3728747

Query  3462     GGTGCCCCCAGCCAAGCCGCGCAGACCATGGAACTTGGGTTTGATGCCGTGTTGCTCAAT  3521
                ||    ||    || || ||      ||||||||| || ||||| |||||| | || || 
Sbjct  3728746  GGACGGCCGTCGCACGCGGCCACCGTCATGGAACTCGGCTTTGACGCCGTGCTCCTGAAC  3728687

Query  3522     ACTGCGGTGGCGAAGGCAGTCGATCCTGTGGGAATGGCGCGGGCCTTTGGGCGCGCCATA  3581
                || ||||| || ||||| |   |||| || || |||||||| || || ||    ||  | 
Sbjct  3728686  ACAGCGGTCGCCAAGGCGGCATATCCGGTCGGCATGGCGCGTGCTTTCGGTAAGGCGGTC  3728627

Query  3582     CAGGCGGGACGGGAAGGCTATCAGGCCGGACTGATGCCGGA---GCGGGATATGGCCAGT  3638
                 | || || || | ||||  ||||  |||    ||||  ||   ||| ||  | ||| ||
Sbjct  3728626  GACGCCGGTCGTG-AGGCGTTCAGTTCGG--GAATGCTCGAACCGCGCGACGTCGCC-GT  3728571

Query  3639     GCC-TCGACGCCCGTTTTCGGTCTGGCGGAGCTGGCATGATGACGCTTGATCCGTTCTAT  3697
                ||| ||||| ||  |  ||||   ||| |   |    | |||| ||| ||||| || |||
Sbjct  3728570  GCCATCGACACCGATGGTCGGCAGGGCCG---TTTTTTCATGAAGCTCGATCCCTTTTAT  3728514

Query  3698     CTTCTGGTCG---GGGAAGTC-GGACTTCTTGAAACGCTGCTGCCCTGGGGTGTGCGGCT  3753
                ||  | ||||   | |  | | |||    | |||  |||| | ||    || || |||||
Sbjct  3728513  CTGATCGTCGACAGCGCTGCCTGGA----TCGAACGGCTGGTCCCACTCGGAGTCCGGCT  3728458

Query  3754     GGTGCAGCTTCGCCTCAAGGACAAACCGGAAGCGGAAATCCGCCGTCAGATCTGTCATGC  3813
                  |||| || ||| |||||  |      || || |   | |||    ||||| | ||   
Sbjct  3728457  TCTGCAACTGCGCATCAAGACCGTGGATGAGGCTGGGTTGCGCGCGGAGATCCG-CA---  3728402

Query  3814     CCGTGA----TCTGTGTGAGCGGCATGGCGCCCAGCTTGTCGTCAACGACTACTGGCGCC  3869
                ||| ||      ||||||  ||  |      ||| ||  ||||||||||| |||||||||
Sbjct  3728401  CCGCGAAGGCCTTGTGTGCTCGATACCAGTGCCAACTCATCGTCAACGACCACTGGCGCC  3728342

Query  3870     TTGCGATGGAACTGGGGTGCGATTTCGTCCATCTGGGTCAGGAAGACATTGAAACGGCGG  3929
                | || || ||    || ||||| ||| | ||||| || ||||| ||  |  | || || |
Sbjct  3728341  TGGCAATCGAGGAAGGCTGCGACTTCATACATCTCGGCCAGGAGGATTTGCAGACCGCTG  3728282

Query  3930     A--TTTTGCCGCGCTTCGAGACGCTGGGATCCGGTTCGGGCTGTCCACCCATGATCCGGC  3987
                |  | |||  ||| | || |  || ||  |  || |||| |||  ||| |||||||    
Sbjct  3728281  ACCTCTTG--GCGATACGGGCAGCCGGCGTAAGGCTCGGACTGAGCACACATGATCATCA  3728224

Query  3988     GGAACTCGAACGGGCCCTGTCTTACGAACCAGCTTACGTTGCTCTCGGTCCAGTTTATCC  4047
                ||| || |||  |||  || |   ||| || |  ||| | || || || ||  | |||||
Sbjct  3728223  GGAGCTGGAAACGGCGATGGCCGCCGAGCCTGACTACATAGCGCTTGGACCCATCTATCC  3728164

Query  4048     GACCCTTCTGaaaaaaaTGAAATGGGGGCCTCAGGGGCTGGAGCGGGTGGCTGACTGGAA  4107
                |||| | ||||| || |||||||||| ||| || ||| | || ||| |    || |||||
Sbjct  3728163  GACCATCCTGAAGAAGATGAAATGGGCGCCGCAAGGGGTCGAACGGATCAGCGAATGGAA  3728104

Query  4108     GAAACGGGCCGGTCAGACACCGCTTGTCGCCATTGGGGGCCTGACGCCCGAGCGCCTCCC  4167
                |   | || ||  | |   |   | ||||||||||| ||||| |  || ||||| |||  
Sbjct  3728103  GCGCCAGGTCGCGCCGTTTCAATTGGTCGCCATTGGTGGCCTCAACCCTGAGCGGCTCGA  3728044

Query  4168     GGGGGTCTTTTCCGCAGGTGCGGACAGCGCCGCTGTGGTGACGGATATCCAGATGGCGGA  4227
                 || |||||| | || || ||||||||||| || |||||||| || |||  | |    ||
Sbjct  3728043  CGGTGTCTTTGCGGCTGGCGCGGACAGCGCGGCGGTGGTGACCGACATCACGCTCAACGA  3727984

Query  4228     CGACCCGGTTGCCCGCTGCCGGGAATGGGTCG  4259
                |||||| |  || |||   || |||||| |||
Sbjct  3727983  CGACCCCGAGGCGCGCACGCGAGAATGGATCG  3727952


Range 7: 3729641 to 3729921

Score:123 bits(136), Expect:9e-23, 
Identities:203/287(71%),  Gaps:12/287(4%), Strand: Plus/Minus

Query  2316     CTGCGCGGTGTCCGGGGCGAAATGCTGATCGTGCACGCGCCGGACGTGACGCTGACGCGG  2375
                ||||||||||| || ||||||||||||||| | | | |||| || ||  ||||| |||||
Sbjct  3729921  CTGCGCGGTGTTCGCGGCGAAATGCTGATCCTTCGCACGCCTGATGTCTCGCTGTCGCGG  3729862

Query  2376     CCTGTTCGCCTGCTGCATCCGCGCTTCCCCTGCTACAT--CGTGCCACG---CGAAAACG  2430
                || || ||  |||| ||||| ||||| ||  |||  ||  |||||| ||   |||  || 
Sbjct  3729861  CCGGTCCGTTTGCTTCATCCACGCTTTCC--GCTTTATGCCGTGCCGCGCACCGATCAC-  3729805

Query  2431     GGCGCTACATGATCGGTGCGACCATGGTGGAAAGTGCGCATCG-CGGAGGTGTGACGGCG  2489
                  || | ||||||||| ||||| ||| | |||||  |  | || ||||   |||||||||
Sbjct  3729804  --CGTTTCATGATCGGAGCGACGATGATTGAAAG-CCAGAGCGCCGGACCGGTGACGGCG  3729748

Query  2490     CGGGCTGCGATGGAGCTGCTTTCGGCGGCCTATACGCTTCATCCCGGTTTTGCCGAAGCG  2549
                ||  |   ||||||||||||    || ||| || | || ||||| |  ||||  || || 
Sbjct  3729747  CGTTCCATGATGGAGCTGCTGGGCGCCGCCCATGCCCTCCATCCGGCCTTTGGTGAGGCC  3729688

Query  2550     GAAATTCTTGAACTGGGCGCAGGGCTGCGTCCGTCCTTTCCTGACAA  2596
                || ||  |||||   || |  ||  | |||||| | ||||| |||||
Sbjct  3729687  GAGATCGTTGAAACCGGTGTGGGTGTCCGTCCGGCATTTCCCGACAA  3729641


Range 8: 168642 to 169000

Score:104 bits(115), Expect:9e-17, 
Identities:242/362(67%),  Gaps:6/362(1%), Strand: Plus/Plus

Query  2313    GATCTGCGCGGTGTCCGGGGCGAAATGCTGATCGTGCACGCGCCGGACGTGACGCTGACG  2372
               || ||||| || || || ||||| ||||||||  |||   ||   || ||  ||||| | 
Sbjct  168642  GAGCTGCGTGGCGTGCGCGGCGAGATGCTGATGCTGCGAACGGACGAGGTCTCGCTGGCC  168701

Query  2373    CGGCCTGTTCGCCTGCTGCATCCGCGCTTCCCCTGCTACATCGTGCCACGCGAAAACGGG  2432
               || || || || ||||||||||||||| |||||  |||  ||||||| |||||  |    
Sbjct  168702  CGCCCGGTGCGGCTGCTGCATCCGCGCATCCCCGTCTATGTCGTGCCGCGCGAGCAGAAC  168761

Query  2433    CGCTACATGATCGGTGCGACCATGGTGGAAAGTGCGCATCGCGGAGG---TGTGACGGCG  2489
               |  | |||| |||| ||||| ||| | |  |||||| ||  ||  ||    || || | |
Sbjct  168762  CTGTTCATGGTCGGCGCGACGATGATCG--AGTGCG-ATGCCGATGGCCCGGTCACTGTG  168818

Query  2490    CGGGCTGCGATGGAGCTGCTTTCGGCGGCCTATACGCTTCATCCCGGTTTTGCCGAAGCG  2549
               ||  |  | |||||||||||    || |||||| |||| |||||||  || | ||| || 
Sbjct  168819  CGCTCGACCATGGAGCTGCTCAGCGCCGCCTATGCGCTGCATCCCGCCTTCGGCGAGGCC  168878

Query  2550    GAAATTCTTGAACTGGGCGCAGGGCTGCGTCCGTCCTTTCCTGACAACATTCCGGCCATC  2609
               ||| |  | ||    ||||  ||  |||||||  | ||  | |||||| | |||  | ||
Sbjct  168879  GAACTGGTCGAGACAGGCGTCGGCGTGCGTCCTGCATTCGCCGACAACCTGCCGCGCGTC  168938

Query  2610    CGGCACGCTGCAGACCGCATCCATGTGAACGGGATGTATCGCCACGGTTTCCTGATGGCG  2669
                 || ||  |  |  | ||| |   | |||||  | || |||||||| |||||| | |||
Sbjct  168939  GAGCGCGACGGGGGGCACATTCGCATCAACGGCCTCTACCGCCACGGCTTCCTGCTCGCG  168998

Query  2670    CC  2671
               ||
Sbjct  168999  CC  169000


Range 9: 2529118 to 2529476

Score:100 bits(110), Expect:1e-15, 
Identities:243/362(67%),  Gaps:6/362(1%), Strand: Plus/Plus

Query  2313     GATCTGCGCGGTGTCCGGGGCGAAATGCTGATCGTGCACGCGCCGGACGTGACGCTGACG  2372
                || ||||| || || || ||||| ||||||||  |||   ||   || ||  ||||| | 
Sbjct  2529118  GAGCTGCGTGGCGTGCGCGGCGAGATGCTGATGCTGCGAACGGACGAGGTCTCGCTGGCC  2529177

Query  2373     CGGCCTGTTCGCCTGCTGCATCCGCGCTTCCCCTGCTACATCGTGCCACGCGAAAACGGG  2432
                || || || || ||||||||||||||| |||||  |||  ||||||| |||||  |    
Sbjct  2529178  CGCCCGGTGCGGCTGCTGCATCCGCGCATCCCCGTCTATGTCGTGCCGCGCGAGCAGAAC  2529237

Query  2433     CGCTACATGATCGGTGCGACCATGGTGGAAAGTGCGCATCGCGGAGGTGTGA-CGGCGCG  2491
                |  | |||| |||| ||||| ||| | |  |||||| ||  ||  ||   || |  || |
Sbjct  2529238  CTGTTCATGGTCGGCGCGACGATGATCG--AGTGCG-ATGCCGATGGCCCGATCACCGTG  2529294

Query  2492     GGCT-GCG-ATGGAGCTGCTTTCGGCGGCCTATACGCTTCATCCCGGTTTTGCCGAAGCG  2549
                 ||| | | |||||||||||    || ||||| ||||| |||||||  || | ||| || 
Sbjct  2529295  CGCTCGAGCATGGAGCTGCTCAGCGCAGCCTACACGCTGCATCCCGCCTTCGGCGAGGCC  2529354

Query  2550     GAAATTCTTGAACTGGGCGCAGGGCTGCGTCCGTCCTTTCCTGACAACATTCCGGCCATC  2609
                ||| |  | ||    ||||  ||  |||||||  | ||  | |||||| | |||  | ||
Sbjct  2529355  GAACTGGTCGAGACAGGCGTCGGCGTGCGTCCTGCATTCGCCGACAACCTGCCGCGCGTC  2529414

Query  2610     CGGCACGCTGCAGACCGCATCCATGTGAACGGGATGTATCGCCACGGTTTCCTGATGGCG  2669
                  || ||  |  |  | ||| |   | |||||  | || |||||||| |||||| | |||
Sbjct  2529415  GAGCGCGACGGGGGGCACATTCGCATCAACGGCCTCTACCGCCACGGCTTCCTGCTCGCG  2529474

Query  2670     CC  2671
                ||
Sbjct  2529475  CC  2529476


>Agrobacterium sp. 33MFTa1.1 chromosome circular, complete sequence
Sequence ID: CP036358.1 Length: 2771937 
Range 1: 2158785 to 2160372

Score:1296 bits(1436), Expect:0.0, 
Identities:1260/1601(79%),  Gaps:29/1601(1%), Strand: Plus/Minus

Query  133      GTCTATGATAGTTCTGGGCCCTATACCGACACCG-CCATCAGCATCGACATTGCGAAAGG  191
                || ||||||   || || ||||||||||||  |  ||||| |  ||   || |  |||||
Sbjct  2160372  GTTTATGATTCCTCAGGTCCCTATACCGACCTCAACCATCCGG-TCCTGATCGAAAAAGG  2160314

Query  192      TCTTGCGGACAGTC-GCGGC--GACTGGCTGCGTCGT-CGCGATGATGTGGAGGAGTATG  247
                |||  ||    ||| ||| |  |||||| | |||||  |||| |||||| ||||  || |
Sbjct  2160313  TCTGCCGC---GTCTGCGTCATGACTGGAT-CGTCGCGCGCGGTGATGTCGAGGCTTACG  2160258

Query  248      ACGGTCG-CACGATCACGGCAGCCGATAACGGTTTTGCAGAAGGGGATCGGCTGACACCT  306
                | || || |||| |||   | |  ||||| ||||| ||    || || || ||||| |||
Sbjct  2160257  AGGGACGGCACG-TCAAACCGGAAGATAATGGTTTCGCCACCGGCGAACGCCTGACGCCT  2160199

Query  307      GCATTTCC-GAAC--CAGC-GCCGCCCCCTGCGGGCGGTCGGGGATCGTGCTGTGACCCA  362
                | ||||   | ||  || | |||||     |||  ||| |||| |  | |  ||||| ||
Sbjct  2160198  GAATTTGGTGTACGTCATCAGCCGCTGAAAGCGA-CGG-CGGGCAAGGCG--GTGACGCA  2160143

Query  363      GCTGGCTTATGCCCGTGCCGGCGTCATTACGCCCGAGATGGAATTCGTCGCCATCCGGGA  422
                 || || ||||| || || ||| | || |||||||| ||||||||| ||||||| || ||
Sbjct  2160142  ACTTGCCTATGCGCGGGCGGGCATTATCACGCCCGAAATGGAATTCATCGCCATTCGCGA  2160083

Query  423      AAATATCGGCCGGACGCAGGCCCTGAAGGAAGAGC------GGGATGGCGAGGATTTCGG  476
                |||| |||| ||  || ||||   ||||||  |||      | || || |||  ||||||
Sbjct  2160082  AAATCTCGGGCG--CG-AGGCAGCGAAGGAGAAGCTCGCGCGTGACGGTGAGAGTTTCGG  2160026

Query  477      AGCCAGCATTCCGGATTTCGTAACGCCGGAATTCGTGCGGCAGGAAATTGCTTTAGGACG  536
                 ||    ||||| ||||  || ||| ||||||| ||||| |||||| | || |  || ||
Sbjct  2160025  CGCGCATATTCCTGATTATGTCACGGCGGAATTTGTGCGTCAGGAAGTGGCGTCGGGCCG  2159966

Query  537      GGCAATCATTCCCGCCAATATCAATCACCGTGAGCTTGAGCCGATGATTATCGGGCGCAA  596
                 || |||||||| ||||||||||| |||| ||| |||||||||||||| ||||| |||||
Sbjct  2159965  CGCCATCATTCCAGCCAATATCAACCACCCTGAACTTGAGCCGATGATCATCGGCCGCAA  2159906

Query  597      CTTTCTGGTGAAGATCAATGCCAATATCGGCAATTCGGCCGTGACATCTTCGATGGAAGA  656
                 ||||| || |||||||||||||||||||||||||| ||||| || || || ||||  ||
Sbjct  2159905  TTTTCTCGTCAAGATCAATGCCAATATCGGCAATTCCGCCGTCACCTCCTCAATGGCGGA  2159846

Query  657      AGAGGTCGAGAAGATGGTGTGGTCCATCCGCTGGGGCGCGGATACGGTCATGGATCTTTC  716
                |||||| ||||||||||| ||| | ||||||||||| ||||||||||||||||| |||||
Sbjct  2159845  AGAGGTTGAGAAGATGGTCTGGGCGATCCGCTGGGGTGCGGATACGGTCATGGACCTTTC  2159786

Query  717      GACGGGACGCAACATCCATAACATCCGCGACTGGATCATCCGGAATGCTCCTGTGCCGAT  776
                 || || ||||||||||| || |||||||| ||||||||||| ||| | || ||||||||
Sbjct  2159785  AACCGGCCGCAACATCCACAATATCCGCGAATGGATCATCCGTAATTCGCCGGTGCCGAT  2159726

Query  777      CGGAACGGTGCCGCTTTATCAGGCGCTGGAAAAGGTGGGCGGGATTGCGGAAGACCTGAC  836
                ||| || ||||||||||||||||||||||| ||||||  ||| ||||| ||||||||   
Sbjct  2159725  CGGCACCGTGCCGCTTTATCAGGCGCTGGAGAAGGTGAACGGCATTGCCGAAGACCTCGA  2159666

Query  837      ATGGGAAGTTTTCCGCGACACGCTGATTGAGCAGGCGGAGCAGGGGGTGGATTACTTTAC  896
                 |||||||| |||||||| |||||||| ||||||||||||||||| |||||||| || ||
Sbjct  2159665  TTGGGAAGTGTTCCGCGATACGCTGATCGAGCAGGCGGAGCAGGGTGTGGATTATTTCAC  2159606

Query  897      CATCCACGCTGGTGTCCGGCTGCACATGATCCCGCTGACGGCCCGACGGGTGACGGGTAT  956
                |||||| || || || ||||||||    |||||||| || | |   || || || || ||
Sbjct  2159605  CATCCATGCCGGCGTGCGGCTGCATTACATCCCGCTCACCGTCAACCGCGTCACCGGCAT  2159546

Query  957      CGTGTCGCGCGGCGGTTCCATCATGGCGAAATGGTGCCTGCATCATCACCGCGAAAGCTT  1016
                ||| || |||||||| || |||||||| || ||||| |||||||| |||   ||||| ||
Sbjct  2159545  CGTCTCACGCGGCGGCTCGATCATGGCCAAGTGGTGTCTGCATCACCACAAGGAAAGTTT  2159486

Query  1017     CCTGTACGAGCATTTCGAGGAGATCTGCGACATCTGCCGTCGTTATGACGTGTCGTTCTC  1076
                ||| || ||||||||||| ||||| |||||||||||||||  ||| ||||| || |||||
Sbjct  2159485  CCTCTATGAGCATTTCGACGAGATTTGCGACATCTGCCGTGCTTACGACGTCTCCTTCTC  2159426

Query  1077     GCTTGGGGATGGGTTGCGTCCGGGCTCGATCGCCGATGCCAACGATGCGGCGCAGTTTGC  1136
                ||| || |||||  ||||||| ||||||||||| || ||||| |||||||||||||||||
Sbjct  2159425  GCTGGGCGATGGCCTGCGTCCCGGCTCGATCGCTGACGCCAATGATGCGGCGCAGTTTGC  2159366

Query  1137     AGAGCTTGAGACGCTTGGCGAGCTGACGAAAATTGCCTGGGCCAAGGACTGTCAGGTCAT  1196
                 ||||| || ||||| || ||| ||||| | || |||||||| ||||| || ||||| ||
Sbjct  2159365  GGAGCTGGAAACGCTGGGTGAGTTGACGCAGATCGCCTGGGCAAAGGATTGCCAGGTGAT  2159306

Query  1197     GATCGAAGGGCCGGGTCATGTGCCGATGCATAAGATCAAGGCCAACATGGACAAGCAGCT  1256
                ||||||||| || || || ||||||||||| ||||||||||  || |||||||||||| |
Sbjct  2159305  GATCGAAGGCCCCGGCCACGTGCCGATGCACAAGATCAAGGAGAATATGGACAAGCAGTT  2159246

Query  1257     TGAGCACTGCCACGAAGCGCCGTTCTATACGCTTGGACCGCTGACGACGGATATCGCGCC  1316
                  ||  ||||  ||||||||| |||||||||||||| |||||||| ||||| || |||||
Sbjct  2159245  GAAGACCTGCGGCGAAGCGCCCTTCTATACGCTTGGGCCGCTGACCACGGACATTGCGCC  2159186

Query  1317     CGGTTACGACCACATTACCTCCGCCATTGGGGCTGCTATGATCGGCTGGTTCGGCACGGC  1376
                ||||||||||||||| || |||| |||||| ||||| ||||||||||||||||| || ||
Sbjct  2159185  CGGTTACGACCACATCACGTCCGGCATTGGTGCTGCAATGATCGGCTGGTTCGGGACCGC  2159126

Query  1377     GATGCTCTGCTATGTCACGCCCAAAGAGCATCTGGGTCTGCCGGACCGGAACGACGTCAA  1436
                 ||||||||||| || ||||| || || || || ||||| ||||| || || ||||| ||
Sbjct  2159125  CATGCTCTGCTACGTTACGCCGAAGGAACACCTCGGTCTTCCGGATCGTAATGACGTGAA  2159066

Query  1437     GACGGGTGTCATCACCTACAAGCTCGCAGCTCATGCTGCGGATCTGGCGAAGGGCCATCC  1496
                |  ||||||||| ||||||||| |||| || || || || ||||| || ||||| |||||
Sbjct  2159065  GGTGGGTGTCATTACCTACAAGATCGCTGCCCACGCCGCCGATCTCGCCAAGGGGCATCC  2159006

Query  1497     GGGCGCGCAGATGCGGGATGACGCGCTATCGCGGGCGCGGTTCGAGTTCCGGTGGGAGGA  1556
                || ||||||  ||||||| |||||| | || || ||  ||||||||||||| ||||||||
Sbjct  2159005  GGCCGCGCAAGTGCGGGACGACGCGTTGTCACGTGCAAGGTTCGAGTTCCGCTGGGAGGA  2158946

Query  1557     TCAGTTCAATCTGGGTCTCGATCCTGATACGGCCCGTGCCATGCATGATGAAACACTGCC  1616
                ||||||||| |||   |||||||| |||||||| ||  || | ||||| || || |||||
Sbjct  2158945  TCAGTTCAACCTGTCGCTCGATCCCGATACGGCTCGGTCCTTCCATGACGAGACGCTGCC  2158886

Query  1617     CAAGCAGGCGCACAAGGTGTCCCATTTCTGCTCGATGTGTGGGCCGAAGTTCTGCTCGAT  1676
                 ||| |||||||||||||  | ||||||||||| ||||| || ||||| |||||||||||
Sbjct  2158885  GAAGGAGGCGCACAAGGTTGCGCATTTCTGCTCCATGTGCGGACCGAAATTCTGCTCGAT  2158826

Query  1677     GAAGATTTCGCATGACATCCGTGCTGCAGCGGAAAAGCAGG  1717
                |  |||||| || |||||||| || |  ||| | ||| |||
Sbjct  2158825  GCGGATTTCCCACGACATCCGCGCCGAGGCGCAGAAGGAGG  2158785


Range 2: 2156777 to 2157333

Score:233 bits(257), Expect:2e-55, 
Identities:394/564(70%),  Gaps:14/564(2%), Strand: Plus/Minus

Query  3102     CTGCCCAACACGGCAGGCTGCCACACCGTTCGGGAAGCCGTAACCACGGCCCGGATGGCG  3161
                ||||| || ||||| |||||||||||||    |||||| ||    |||||   |||||||
Sbjct  2157333  CTGCCGAATACGGCTGGCTGCCACACCGCCAAGGAAGCTGTGCTAACGGCAAAGATGGCG  2157274

Query  3162     CGTGAAGTGTTTGGAACTTCATGGATCAAGCTGGAAGTCATCGGTCATGCCGACACGCTG  3221
                || || |||||| | ||    |||||||||||||| |||||||| |||  ||| ||||||
Sbjct  2157273  CGCGAGGTGTTTCGCACCAACTGGATCAAGCTGGAGGTCATCGGCCATCACGATACGCTG  2157214

Query  3222     CAACCCGACCCGTTTGCGCTCGTCGAGGCCGCGCGGGTGCTGTGTGCGGAGGGGTTTGAT  3281
                || |||||    |||||||| || || ||||||    | || || |  || || ||||| 
Sbjct  2157213  CAGCCCGATGTCTTTGCGCTTGTGGAAGCCGCGAAAATCCTCTGCGACGATGGTTTTGAG  2157154

Query  3282     GTCTTTCCCTACACGACCGAGGACCTGATCGTGGGCGAAAAGCTGCTTGAGGCCGGTTGC  3341
                ||||||||||| |||||||| || ||| |||| | ||| |||||||| ||||| || |||
Sbjct  2157153  GTCTTTCCCTATACGACCGACGATCTGGTCGTCGCCGAGAAGCTGCTGGAGGCGGGCTGC  2157094

Query  3342     AAAGTCCTGATGCCCTGGGGCGCGCCCATTGGTTCAG-GACA-GGGTCTCCGAAATCTGG  3399
                || ||  ||||||| ||| |||| || ||||||  || | || ||| |  |  |||||||
Sbjct  2157093  AAGGTTTTGATGCCGTGGTGCGCACCGATTGGT--AGCGCCATGGGACCGCTCAATCTGG  2157036

Query  3400     CGGGATTGCGCAGCATGAGGGCACATTTCCGGGATGTTCCGCTGGTCGTGGATGCGGGGA  3459
                 ||   ||     |||| |||| | |||||  ||  | ||  || | || ||||| || |
Sbjct  2157035  TGGCGCTGAAATCCATGCGGGCGCGTTTCCCCGACATACCTTTGATTGTTGATGCCGGTA  2156976

Query  3460     TCGGTGCCCCCAGCCAAGCCGCGCAG--ACC---ATGGAACTTGGGTTTGATGCCGTGTT  3514
                |||  ||| || | |    |  ||||  |||   ||||| ||||| |  ||||||||  |
Sbjct  2156975  TCG--GCCGCCCGTC---GCATGCAGTCACCGTAATGGAGCTTGGATACGATGCCGTTCT  2156921

Query  3515     GCTCAATACTGCGGTGGCGAAGGCAGTCGATCCTGTGGGAATGGCGCGGGCCTTTGGGCG  3574
                |||||| || |||||||||  |||    || || |  || |||||    || ||||  | 
Sbjct  2156920  GCTCAACACGGCGGTGGCGGGGGCGCGGGACCCGGCCGGCATGGCCGAAGCTTTTGCTCT  2156861

Query  3575     CGCCATACAGGCGGGACGGGAAGGCTATCAGGCCGGACTGATGCCGGAGCGGGATATGGC  3634
                 || ||| | || || |   | |  |||    |||||| | ||  |  |||||| |||||
Sbjct  2156860  GGCGATAGAAGCCGGCCATCAGGCATATATTTCCGGACCGCTGGAGCCGCGGGACATGGC  2156801

Query  3635     CAGTGCCTCGACGCCCGTTTTCGG  3658
                |  | |||||||||||||  ||||
Sbjct  2156800  CGTTCCCTCGACGCCCGTGATCGG  2156777


Range 3: 2157868 to 2158091

Score:52.7 bits(57), Expect:0.48, 
Identities:148/225(66%),  Gaps:2/225(0%), Strand: Plus/Minus

Query  2373     CGGCCTGTTCGCCTGCTGCATCCGCGC-TTCCCCTGCTACATCGTGCCACGCGAAAACGG  2431
                || || || || ||| ||||||||||| |||| ||  |||||||| || |||||    ||
Sbjct  2158091  CGTCCCGTCCGGCTGTTGCATCCGCGCATTCCGCT-TTACATCGTCCCGCGCGAGTCTGG  2158033

Query  2432     GCGCTACATGATCGGTGCGACCATGGTGGAAAGTGCGCATCGCGGAGGTGTGACGGCGCG  2491
                 |||| |||| | || || || ||| | || |  | | ||  ||| |   |  | |  ||
Sbjct  2158032  CCGCTTCATGGTGGGCGCCACGATGATCGAGACGGAGGATGCCGGGGCCATTTCCGTCCG  2157973

Query  2492     GGCTGCGATGGAGCTGCTTTCGGCGGCCTATACGCTTCATCCCGGTTTTGCCGAAGCGGA  2551
                  |   ||||||| | ||    || |||||| |  | ||||| | ||||||||||||   
Sbjct  2157972  TTCGATGATGGAGTTCCTGAATGCCGCCTATGCCGTGCATCCGGCTTTTGCCGAAGCTCG  2157913

Query  2552     AATTCTTGAACTGGGCGCAGGGCTGCGTCCGTCCTTTCCTGACAA  2596
                 ||  | |||   ||| | ||  |||||||  | | ||| |||||
Sbjct  2157912  GATCATCGAATCCGGCACGGGTGTGCGTCCTGCTTATCCCGACAA  2157868


>Rhizobium sp. Y9 chromosome 1, complete sequence
Sequence ID: CP017999.1 Length: 2746556 
Range 1: 2133733 to 2135320

Score:1296 bits(1436), Expect:0.0, 
Identities:1260/1601(79%),  Gaps:29/1601(1%), Strand: Plus/Minus

Query  133      GTCTATGATAGTTCTGGGCCCTATACCGACACCG-CCATCAGCATCGACATTGCGAAAGG  191
                || ||||||   || || ||||||||||||  |  ||||| |  ||   || |  |||||
Sbjct  2135320  GTTTATGATTCCTCAGGTCCCTATACCGACCTCAACCATCCGG-TCCTGATCGAAAAAGG  2135262

Query  192      TCTTGCGGACAGTC-GCGGC--GACTGGCTGCGTCGT-CGCGATGATGTGGAGGAGTATG  247
                |||  ||    ||| ||| |  |||||| | |||||  |||| |||||| ||||  || |
Sbjct  2135261  TCTGCCGC---GTCTGCGTCATGACTGGAT-CGTCGCGCGCGGTGATGTCGAGGCTTACG  2135206

Query  248      ACGGTCG-CACGATCACGGCAGCCGATAACGGTTTTGCAGAAGGGGATCGGCTGACACCT  306
                | || || |||| |||   | |  ||||| ||||| ||    || || || ||||| |||
Sbjct  2135205  AGGGACGGCACG-TCAAACCGGAAGATAATGGTTTCGCCACCGGCGAACGCCTGACGCCT  2135147

Query  307      GCATTTCC-GAAC--CAGC-GCCGCCCCCTGCGGGCGGTCGGGGATCGTGCTGTGACCCA  362
                | ||||   | ||  || | |||||     |||  ||| |||| |  | |  ||||| ||
Sbjct  2135146  GAATTTGGTGTACGTCATCAGCCGCTGAAAGCGA-CGG-CGGGCAAGGCG--GTGACGCA  2135091

Query  363      GCTGGCTTATGCCCGTGCCGGCGTCATTACGCCCGAGATGGAATTCGTCGCCATCCGGGA  422
                 || || ||||| || || ||| | || |||||||| ||||||||| ||||||| || ||
Sbjct  2135090  ACTTGCCTATGCGCGGGCGGGCATTATCACGCCCGAAATGGAATTCATCGCCATTCGCGA  2135031

Query  423      AAATATCGGCCGGACGCAGGCCCTGAAGGAAGAGC------GGGATGGCGAGGATTTCGG  476
                |||| |||| ||  || ||||   ||||||  |||      | || || |||  ||||||
Sbjct  2135030  AAATCTCGGGCG--CG-AGGCAGCGAAGGAGAAGCTCGCGCGTGACGGTGAGAGTTTCGG  2134974

Query  477      AGCCAGCATTCCGGATTTCGTAACGCCGGAATTCGTGCGGCAGGAAATTGCTTTAGGACG  536
                 ||    ||||| ||||  || ||| ||||||| ||||| |||||| | || |  || ||
Sbjct  2134973  CGCGCATATTCCTGATTATGTCACGGCGGAATTTGTGCGTCAGGAAGTGGCGTCGGGCCG  2134914

Query  537      GGCAATCATTCCCGCCAATATCAATCACCGTGAGCTTGAGCCGATGATTATCGGGCGCAA  596
                 || |||||||| ||||||||||| |||| ||| |||||||||||||| ||||| |||||
Sbjct  2134913  CGCCATCATTCCAGCCAATATCAACCACCCTGAACTTGAGCCGATGATCATCGGCCGCAA  2134854

Query  597      CTTTCTGGTGAAGATCAATGCCAATATCGGCAATTCGGCCGTGACATCTTCGATGGAAGA  656
                 ||||| || |||||||||||||||||||||||||| ||||| || || || ||||  ||
Sbjct  2134853  TTTTCTCGTCAAGATCAATGCCAATATCGGCAATTCCGCCGTCACCTCCTCAATGGCGGA  2134794

Query  657      AGAGGTCGAGAAGATGGTGTGGTCCATCCGCTGGGGCGCGGATACGGTCATGGATCTTTC  716
                |||||| ||||||||||| ||| | ||||||||||| ||||||||||||||||| |||||
Sbjct  2134793  AGAGGTTGAGAAGATGGTCTGGGCGATCCGCTGGGGTGCGGATACGGTCATGGACCTTTC  2134734

Query  717      GACGGGACGCAACATCCATAACATCCGCGACTGGATCATCCGGAATGCTCCTGTGCCGAT  776
                 || || ||||||||||| || |||||||| ||||||||||| ||| | || ||||||||
Sbjct  2134733  AACCGGCCGCAACATCCACAATATCCGCGAATGGATCATCCGTAATTCGCCGGTGCCGAT  2134674

Query  777      CGGAACGGTGCCGCTTTATCAGGCGCTGGAAAAGGTGGGCGGGATTGCGGAAGACCTGAC  836
                ||| || ||||||||||||||||||||||| ||||||  ||| ||||| ||||||||   
Sbjct  2134673  CGGCACCGTGCCGCTTTATCAGGCGCTGGAGAAGGTGAACGGCATTGCCGAAGACCTCGA  2134614

Query  837      ATGGGAAGTTTTCCGCGACACGCTGATTGAGCAGGCGGAGCAGGGGGTGGATTACTTTAC  896
                 |||||||| |||||||| |||||||| ||||||||||||||||| |||||||| || ||
Sbjct  2134613  TTGGGAAGTGTTCCGCGATACGCTGATCGAGCAGGCGGAGCAGGGTGTGGATTATTTCAC  2134554

Query  897      CATCCACGCTGGTGTCCGGCTGCACATGATCCCGCTGACGGCCCGACGGGTGACGGGTAT  956
                |||||| || || || ||||||||    |||||||| || | |   || || || || ||
Sbjct  2134553  CATCCATGCCGGCGTGCGGCTGCATTACATCCCGCTCACCGTCAACCGCGTCACCGGCAT  2134494

Query  957      CGTGTCGCGCGGCGGTTCCATCATGGCGAAATGGTGCCTGCATCATCACCGCGAAAGCTT  1016
                ||| || |||||||| || |||||||| || ||||| |||||||| |||   ||||| ||
Sbjct  2134493  CGTCTCACGCGGCGGCTCGATCATGGCCAAGTGGTGTCTGCATCACCACAAGGAAAGTTT  2134434

Query  1017     CCTGTACGAGCATTTCGAGGAGATCTGCGACATCTGCCGTCGTTATGACGTGTCGTTCTC  1076
                ||| || ||||||||||| ||||| |||||||||||||||  ||| ||||| || |||||
Sbjct  2134433  CCTCTATGAGCATTTCGACGAGATTTGCGACATCTGCCGTGCTTACGACGTCTCCTTCTC  2134374

Query  1077     GCTTGGGGATGGGTTGCGTCCGGGCTCGATCGCCGATGCCAACGATGCGGCGCAGTTTGC  1136
                ||| || |||||  ||||||| ||||||||||| || ||||| |||||||||||||||||
Sbjct  2134373  GCTGGGCGATGGCCTGCGTCCCGGCTCGATCGCTGACGCCAATGATGCGGCGCAGTTTGC  2134314

Query  1137     AGAGCTTGAGACGCTTGGCGAGCTGACGAAAATTGCCTGGGCCAAGGACTGTCAGGTCAT  1196
                 ||||| || ||||| || ||| ||||| | || |||||||| ||||| || ||||| ||
Sbjct  2134313  GGAGCTGGAAACGCTGGGTGAGTTGACGCAGATCGCCTGGGCAAAGGATTGCCAGGTGAT  2134254

Query  1197     GATCGAAGGGCCGGGTCATGTGCCGATGCATAAGATCAAGGCCAACATGGACAAGCAGCT  1256
                ||||||||| || || || ||||||||||| ||||||||||  || |||||||||||| |
Sbjct  2134253  GATCGAAGGCCCCGGCCACGTGCCGATGCACAAGATCAAGGAGAATATGGACAAGCAGTT  2134194

Query  1257     TGAGCACTGCCACGAAGCGCCGTTCTATACGCTTGGACCGCTGACGACGGATATCGCGCC  1316
                  ||  ||||  ||||||||| |||||||||||||| |||||||| ||||| || |||||
Sbjct  2134193  GAAGACCTGCGGCGAAGCGCCCTTCTATACGCTTGGGCCGCTGACCACGGACATTGCGCC  2134134

Query  1317     CGGTTACGACCACATTACCTCCGCCATTGGGGCTGCTATGATCGGCTGGTTCGGCACGGC  1376
                ||||||||||||||| || |||| |||||| ||||| ||||||||||||||||| || ||
Sbjct  2134133  CGGTTACGACCACATCACGTCCGGCATTGGTGCTGCAATGATCGGCTGGTTCGGGACCGC  2134074

Query  1377     GATGCTCTGCTATGTCACGCCCAAAGAGCATCTGGGTCTGCCGGACCGGAACGACGTCAA  1436
                 ||||||||||| || ||||| || || || || ||||| ||||| || || ||||| ||
Sbjct  2134073  CATGCTCTGCTACGTTACGCCGAAGGAACACCTCGGTCTTCCGGATCGTAATGACGTGAA  2134014

Query  1437     GACGGGTGTCATCACCTACAAGCTCGCAGCTCATGCTGCGGATCTGGCGAAGGGCCATCC  1496
                |  ||||||||| ||||||||| |||| || || || || ||||| || ||||| |||||
Sbjct  2134013  GGTGGGTGTCATTACCTACAAGATCGCTGCCCACGCCGCCGATCTCGCCAAGGGGCATCC  2133954

Query  1497     GGGCGCGCAGATGCGGGATGACGCGCTATCGCGGGCGCGGTTCGAGTTCCGGTGGGAGGA  1556
                || ||||||  ||||||| |||||| | || || ||  ||||||||||||| ||||||||
Sbjct  2133953  GGCCGCGCAAGTGCGGGACGACGCGTTGTCACGTGCAAGGTTCGAGTTCCGCTGGGAGGA  2133894

Query  1557     TCAGTTCAATCTGGGTCTCGATCCTGATACGGCCCGTGCCATGCATGATGAAACACTGCC  1616
                ||||||||| |||   |||||||| |||||||| ||  || | ||||| || || |||||
Sbjct  2133893  TCAGTTCAACCTGTCGCTCGATCCCGATACGGCTCGGTCCTTCCATGACGAGACGCTGCC  2133834

Query  1617     CAAGCAGGCGCACAAGGTGTCCCATTTCTGCTCGATGTGTGGGCCGAAGTTCTGCTCGAT  1676
                 ||| |||||||||||||  | ||||||||||| ||||| || ||||| |||||||||||
Sbjct  2133833  GAAGGAGGCGCACAAGGTTGCGCATTTCTGCTCCATGTGCGGACCGAAATTCTGCTCGAT  2133774

Query  1677     GAAGATTTCGCATGACATCCGTGCTGCAGCGGAAAAGCAGG  1717
                |  |||||| || |||||||| || |  ||| | ||| |||
Sbjct  2133773  GCGGATTTCCCACGACATCCGCGCCGAGGCGCAGAAGGAGG  2133733


Range 2: 2131725 to 2132281

Score:233 bits(257), Expect:2e-55, 
Identities:394/564(70%),  Gaps:14/564(2%), Strand: Plus/Minus

Query  3102     CTGCCCAACACGGCAGGCTGCCACACCGTTCGGGAAGCCGTAACCACGGCCCGGATGGCG  3161
                ||||| || ||||| |||||||||||||    |||||| ||    |||||   |||||||
Sbjct  2132281  CTGCCGAATACGGCTGGCTGCCACACCGCCAAGGAAGCTGTGCTAACGGCAAAGATGGCG  2132222

Query  3162     CGTGAAGTGTTTGGAACTTCATGGATCAAGCTGGAAGTCATCGGTCATGCCGACACGCTG  3221
                || || |||||| | ||    |||||||||||||| |||||||| |||  ||| ||||||
Sbjct  2132221  CGCGAGGTGTTTCGCACCAACTGGATCAAGCTGGAGGTCATCGGCCATCACGATACGCTG  2132162

Query  3222     CAACCCGACCCGTTTGCGCTCGTCGAGGCCGCGCGGGTGCTGTGTGCGGAGGGGTTTGAT  3281
                || |||||    |||||||| || || ||||||    | || || |  || || ||||| 
Sbjct  2132161  CAGCCCGATGTCTTTGCGCTTGTGGAAGCCGCGAAAATCCTCTGCGACGATGGTTTTGAG  2132102

Query  3282     GTCTTTCCCTACACGACCGAGGACCTGATCGTGGGCGAAAAGCTGCTTGAGGCCGGTTGC  3341
                ||||||||||| |||||||| || ||| |||| | ||| |||||||| ||||| || |||
Sbjct  2132101  GTCTTTCCCTATACGACCGACGATCTGGTCGTCGCCGAGAAGCTGCTGGAGGCGGGCTGC  2132042

Query  3342     AAAGTCCTGATGCCCTGGGGCGCGCCCATTGGTTCAG-GACA-GGGTCTCCGAAATCTGG  3399
                || ||  ||||||| ||| |||| || ||||||  || | || ||| |  |  |||||||
Sbjct  2132041  AAGGTTTTGATGCCGTGGTGCGCACCGATTGGT--AGCGCCATGGGACCGCTCAATCTGG  2131984

Query  3400     CGGGATTGCGCAGCATGAGGGCACATTTCCGGGATGTTCCGCTGGTCGTGGATGCGGGGA  3459
                 ||   ||     |||| |||| | |||||  ||  | ||  || | || ||||| || |
Sbjct  2131983  TGGCGCTGAAATCCATGCGGGCGCGTTTCCCCGACATACCTTTGATTGTTGATGCCGGTA  2131924

Query  3460     TCGGTGCCCCCAGCCAAGCCGCGCAG--ACC---ATGGAACTTGGGTTTGATGCCGTGTT  3514
                |||  ||| || | |    |  ||||  |||   ||||| ||||| |  ||||||||  |
Sbjct  2131923  TCG--GCCGCCCGTC---GCATGCAGTCACCGTAATGGAGCTTGGATACGATGCCGTTCT  2131869

Query  3515     GCTCAATACTGCGGTGGCGAAGGCAGTCGATCCTGTGGGAATGGCGCGGGCCTTTGGGCG  3574
                |||||| || |||||||||  |||    || || |  || |||||    || ||||  | 
Sbjct  2131868  GCTCAACACGGCGGTGGCGGGGGCGCGGGACCCGGCCGGCATGGCCGAAGCTTTTGCTCT  2131809

Query  3575     CGCCATACAGGCGGGACGGGAAGGCTATCAGGCCGGACTGATGCCGGAGCGGGATATGGC  3634
                 || ||| | || || |   | |  |||    |||||| | ||  |  |||||| |||||
Sbjct  2131808  GGCGATAGAAGCCGGCCATCAGGCATATATTTCCGGACCGCTGGAGCCGCGGGACATGGC  2131749

Query  3635     CAGTGCCTCGACGCCCGTTTTCGG  3658
                |  | |||||||||||||  ||||
Sbjct  2131748  CGTTCCCTCGACGCCCGTGATCGG  2131725


Range 3: 2132816 to 2133039

Score:52.7 bits(57), Expect:0.48, 
Identities:148/225(66%),  Gaps:2/225(0%), Strand: Plus/Minus

Query  2373     CGGCCTGTTCGCCTGCTGCATCCGCGC-TTCCCCTGCTACATCGTGCCACGCGAAAACGG  2431
                || || || || ||| ||||||||||| |||| ||  |||||||| || |||||    ||
Sbjct  2133039  CGTCCCGTCCGGCTGTTGCATCCGCGCATTCCGCT-TTACATCGTCCCGCGCGAGTCTGG  2132981

Query  2432     GCGCTACATGATCGGTGCGACCATGGTGGAAAGTGCGCATCGCGGAGGTGTGACGGCGCG  2491
                 |||| |||| | || || || ||| | || |  | | ||  ||| |   |  | |  ||
Sbjct  2132980  CCGCTTCATGGTGGGCGCCACGATGATCGAGACGGAGGATGCCGGGGCCATTTCCGTCCG  2132921

Query  2492     GGCTGCGATGGAGCTGCTTTCGGCGGCCTATACGCTTCATCCCGGTTTTGCCGAAGCGGA  2551
                  |   ||||||| | ||    || |||||| |  | ||||| | ||||||||||||   
Sbjct  2132920  TTCGATGATGGAGTTCCTGAATGCCGCCTATGCCGTGCATCCGGCTTTTGCCGAAGCTCG  2132861

Query  2552     AATTCTTGAACTGGGCGCAGGGCTGCGTCCGTCCTTTCCTGACAA  2596
                 ||  | |||   ||| | ||  |||||||  | | ||| |||||
Sbjct  2132860  GATCATCGAATCCGGCACGGGTGTGCGTCCTGCTTATCCCGACAA  2132816


>Ensifer adhaerens strain Casida A plasmid pCasidaAA, complete sequence
Sequence ID: CP015881.1 Length: 1736943 
Range 1: 1422226 to 1423794

Score:1295 bits(1435), Expect:0.0, 
Identities:1235/1574(78%),  Gaps:7/1574(0%), Strand: Plus/Plus

Query  205      CGCGGCGACTGGCTGCGTCGTC-GCGATGATGTGGAGGAGTATGACGGTCGCACGATCAC  263
                ||| || ||||| | ||||| | |||  ||||| ||    ||||| || |||  | ||  
Sbjct  1422226  CGCCGCAACTGGAT-CGTCGACCGCGGCGATGTCGAAACCTATGAGGGACGCGTGGTCCG  1422284

Query  264      GGCAGCCGATAACGGTTTTGCAGAAGGGGATCGGCTGACACCTGCATTTCCGAACCAGCG  323
                  | |  || ||||| ||||     || ||  ||||||||||  | || |||  ||||| 
Sbjct  1422285  CCCCGAGGACAACGGCTTTGTGAGCGGCGACAGGCTGACACCGACCTTCCCGTTCCAGCA  1422344

Query  324      CCGCCCCCTGCGGGCGGTCGGGGATCGTGCTGTGACCCAGCTGGCTTATGCCCGTGCCGG  383
                    || |||  |||    || |  || || ||||||||||| || |||||||| |||||
Sbjct  1422345  TGCGCCGCTGAAGGCCACGGGCGGCCGCGCGGTGACCCAGCTTGCCTATGCCCGCGCCGG  1422404

Query  384      CGTCATTACGCCCGAGATGGAATTCGTCGCCATCCGGGAAAATATCGGCCG-GACGCAGG  442
                | |||| ||||| || ||||| ||||| || ||||| |||||| ||||||| ||||| | 
Sbjct  1422405  CATCATCACGCCGGAAATGGAGTTCGTGGCGATCCGCGAAAATCTCGGCCGCGACGCGGC  1422464

Query  443      CCCTGAAGGAAGAGCGGGATGGCGAGGATTTCGGAGCCAGCATTCCGGATTTCGTAACGC  502
                 | ||  | | |  ||||| |||||    ||||| |||  ||| || |||  ||| || |
Sbjct  1422465  GCGTGC-GAAGGTCCGGGACGGCGAAAGCTTCGGCGCCCACATCCCCGATCACGTGACAC  1422523

Query  503      CGGAATTCGTGCGGCAGGAAATTGCTTTAGGACGGGCAATCATTCCCGCCAATATCAATC  562
                | ||||||||||| |||||||| ||    || ||||| ||| | || ||||| ||||| |
Sbjct  1422524  CCGAATTCGTGCGCCAGGAAATCGCCAGCGGCCGGGCGATCCTGCCTGCCAACATCAACC  1422583

Query  563      ACCGTGAGCTTGAGCCGATGATTATCGGGCGCAACTTTCTGGTGAAGATCAATGCCAATA  622
                |||  ||    ||||||||||| ||||| || |||||||||||||||||||| |||||||
Sbjct  1422584  ACCCGGAATCCGAGCCGATGATCATCGGCCGGAACTTTCTGGTGAAGATCAACGCCAATA  1422643

Query  623      TCGGCAATTCGGCCGTGACATCTTCGATGGAAGAAGAGGTCGAGAAGATGGTGTGGTCCA  682
                ||||||| || ||||| || || |||||||  ||||||||||| |||||||| ||| | |
Sbjct  1422644  TCGGCAACTCCGCCGTCACCTCGTCGATGGCGGAAGAGGTCGAAAAGATGGTCTGGGCGA  1422703

Query  683      TCCGCTGGGGCGCGGATACGGTCATGGATCTTTCGACGGGACGCAACATCCATAACATCC  742
                  ||||||||||| || || |||||||| |||||||| || ||||||||||| |||||||
Sbjct  1422704  CGCGCTGGGGCGCCGACACCGTCATGGACCTTTCGACCGGCCGCAACATCCACAACATCC  1422763

Query  743      GCGACTGGATCATCCGGAATGCTCCTGTGCCGATCGGAACGGTGCCGCTTTATCAGGCGC  802
                |||| ||||||||||| ||  | || || |||||||| || ||||||||||| |||||||
Sbjct  1422764  GCGAATGGATCATCCGCAACTCACCGGTTCCGATCGGCACCGTGCCGCTTTACCAGGCGC  1422823

Query  803      TGGAAAAGGTGGGCGGGATTGCGGAAGACCTGACATGGGAAGTTTTCCGCGACACGCTGA  862
                ||||||||||   ||| ||||| || ||||| || |||||||| |  |||||||||||||
Sbjct  1422824  TGGAAAAGGTCAACGGCATTGCCGAGGACCTCACCTGGGAAGTCTATCGCGACACGCTGA  1422883

Query  863      TTGAGCAGGCGGAGCAGGGGGTGGATTACTTTACCATCCACGCTGGTGTCCGGCTGCACA  922
                | || ||||| || ||||| || || || || |||||||| || || |||||||||||| 
Sbjct  1422884  TCGAACAGGCTGAACAGGGCGTCGACTATTTCACCATCCATGCCGGCGTCCGGCTGCACT  1422943

Query  923      TGATCCCGCTGACGGCCCGACGGGTGACGGGTATCGTGTCGCGCGGCGGTTCCATCATGG  982
                  |||||||| || | |   || || || || ||||| ||||||||||| || |||||||
Sbjct  1422944  ACATCCCGCTCACCGTCGATCGCGTCACCGGCATCGTTTCGCGCGGCGGCTCGATCATGG  1423003

Query  983      CGAAATGGTGCCTGCATCATCACCGCGAAAGCTTCCTGTACGAGCATTTCGAGGAGATCT  1042
                | || ||||| |||||||| || ||||| |||||||| ||||||||||||||||| ||||
Sbjct  1423004  CCAAGTGGTGTCTGCATCACCATCGCGAGAGCTTCCTTTACGAGCATTTCGAGGAAATCT  1423063

Query  1043     GCGACATCTGCCGTCGTTATGACGTGTCGTTCTCGCTTGGGGATGGGTTGCGTCCGGGCT  1102
                |||||||||||||    |||||||| || |||||||| || || ||  |||| || ||||
Sbjct  1423064  GCGACATCTGCCGCGCCTATGACGTCTCCTTCTCGCTCGGCGACGGCCTGCGCCCCGGCT  1423123

Query  1103     CGATCGCCGATGCCAACGATGCGGCGCAGTTTGCAGAGCTTGAGACGCTTGGCGAGCTGA  1162
                ||||||||||||||||||| ||||| || || || || || || ||||| |||||||| |
Sbjct  1423124  CGATCGCCGATGCCAACGACGCGGCACAATTCGCCGAACTCGAAACGCTCGGCGAGCTCA  1423183

Query  1163     CGAAAATTGCCTGGGCCAAGGACTGTCAGGTCATGATCGAAGGGCCGGGTCATGTGCCGA  1222
                | || || |||||||||||||| |||||||| ||||||||||| || || || |||||||
Sbjct  1423184  CCAAGATCGCCTGGGCCAAGGATTGTCAGGTGATGATCGAAGGCCCCGGCCACGTGCCGA  1423243

Query  1223     TGCATAAGATCAAGGCCAACATGGACAAGCAGCTTGAGCACTGCCACGAAGCGCCGTTCT  1282
                |||| ||||||||||  |||||||||||||| || |    ||||  ||| ||||||||||
Sbjct  1423244  TGCACAAGATCAAGGAGAACATGGACAAGCAACTCGCCGTCTGCGGCGAGGCGCCGTTCT  1423303

Query  1283     ATACGCTTGGACCGCTGACGACGGATATCGCGCCCGGTTACGACCACATTACCTCCGCCA  1342
                | || || ||||||||||||||||| || |||||||| ||||||||||| || || | ||
Sbjct  1423304  ACACACTCGGACCGCTGACGACGGACATTGCGCCCGGCTACGACCACATCACGTCGGGCA  1423363

Query  1343     TTGGGGCTGCTATGATCGGCTGGTTCGGCACGGCGATGCTCTGCTATGTCACGCCCAAAG  1402
                | || || || |||||||||||||||||||| || ||||||||||| |||||||| || |
Sbjct  1423364  TCGGCGCGGCGATGATCGGCTGGTTCGGCACCGCCATGCTCTGCTACGTCACGCCGAAGG  1423423

Query  1403     AGCATCTGGGTCTGCCGGACCGGAACGACGTCAAGACGGGTGTCATCACCTACAAGCTCG  1462
                ||||||| ||||| || || || ||||||||||||   || ||||||||||||||| |||
Sbjct  1423424  AGCATCTCGGTCTTCCCGATCGCAACGACGTCAAGGTCGGCGTCATCACCTACAAGATCG  1423483

Query  1463     CAGCTCATGCTGCGGATCTGGCGAAGGGCCATCCGGGCGCGCAGATGCGGGATGACGCGC  1522
                | || ||||| || ||||| || ||||||||||||| ||| ||| |||| || |||||||
Sbjct  1423484  CCGCCCATGCCGCCGATCTCGCCAAGGGCCATCCGGCCGCCCAGGTGCGCGACGACGCGC  1423543

Query  1523     TATCGCGGGCGCGGTTCGAGTTCCGGTGGGAGGATCAGTTCAATCTGGGTCTCGATCCTG  1582
                ||||||| ||||| ||||| ||||| |||||||| |||||||| ||    ||||| || |
Sbjct  1423544  TATCGCGCGCGCGCTTCGAATTCCGCTGGGAGGACCAGTTCAACCTCTCGCTCGACCCGG  1423603

Query  1583     ATACGGCCCGTGCCATGCATGATGAAACACTGCCCAAGCAGGCGCACAAGGTGTCCCATT  1642
                | |||||||||  | | || || || |||||||| ||| | |||||||||||  | ||||
Sbjct  1423604  AGACGGCCCGTAACTTCCACGACGAGACACTGCCGAAGGAAGCGCACAAGGTCGCGCATT  1423663

Query  1643     TCTGCTCGATGTGTGGGCCGAAGTTCTGCTCGATGAAGATTTCGCATGACATCCGTGCTG  1702
                ||||||| ||||| || ||||| ||||||||||||  ||| ||||| |||||||| || |
Sbjct  1423664  TCTGCTCCATGTGCGGCCCGAAATTCTGCTCGATGCGGATCTCGCACGACATCCGCGCAG  1423723

Query  1703     CAGCGGAAAAGCAGGACGGTATGGAGCAGATGGCGGAGAAATTCCGTGAAGGCGGGCAGC  1762
                 ||||    || |||| ||  |||||   ||||| | ||||| ||| || |||||  | |
Sbjct  1423724  AAGCG---CAGAAGGAAGGCCTGGAGGCAATGGCCGCGAAATACCGCGAGGGCGGCGACC  1423780

Query  1763     TCTATGTTCCCGTG  1776
                ||||| | || |||
Sbjct  1423781  TCTATATGCCGGTG  1423794


Range 2: 1566868 to 1567981

Score:271 bits(300), Expect:3e-67, 
Identities:748/1129(66%),  Gaps:27/1129(2%), Strand: Plus/Plus

Query  3100     TGCTGCCCAACACGGCAGGCTGCCACACCGTTCGGGAAGCCGTAACCACGGCCCGGATGG  3159
                ||||||| ||||| || ||||||||| | ||    || || ||    ||||||  |||||
Sbjct  1566868  TGCTGCCGAACACCGCCGGCTGCCACTCGGTGTCAGAGGCGGTGCTGACGGCCAAGATGG  1566927

Query  3160     CGCGTGAAGTGTTTGGAACTTCATGGATCAAGCTGGAAGTCATCGGTCATGCCGACACGC  3219
                |||| || || || || ||    ||| | || || ||||| ||||| ||   ||| ||||
Sbjct  1566928  CGCGCGAGGTCTTCGGCACCAACTGGCTGAAACTCGAAGTGATCGGCCACCACGATACGC  1566987

Query  3220     TGCAACCCGACCCGTTTGCGCTCGTCGAGGCCGCGCGGGTGCTGTGTGCGGAGGGGTTTG  3279
                |||| |||||    || |  || |||||||| |||||  | || |  || || ||||| |
Sbjct  1566988  TGCAGCCCGATGTCTTCGGCCTGGTCGAGGCGGCGCGCATCCTCTCGGCCGAAGGGTTCG  1567047

Query  3280     ATGTCTTTCCCTACACGACCGAGGACCTGATCGTGGGCGAAAAGCTGCTTGAGGCCGGTT  3339
                | |||||||||||||| || || || ||  | || | ||||  |||  | || ||||| |
Sbjct  1567048  AAGTCTTTCCCTACACCACGGATGATCTCGTGGTTGCCGAACGGCTCGTGGAAGCCGGCT  1567107

Query  3340     GCAAAGTCCTGATGCCCTGGGGCGCGCCCATTGGTTCAG-GACA--GGGTCTCCGAA-AT  3395
                |||| || |||||||||||| ||||||| || ||  ||| | ||  ||| | | ||| ||
Sbjct  1567108  GCAAGGTGCTGATGCCCTGGTGCGCGCCGATCGG--CAGCGCCATGGGGCCGCAGAACAT  1567165

Query  3396     CTGGCGGGATTGCGCAGCATGAGGGCACATTTCCGGGATGTTCCGCTGGTCGTGGATGCG  3455
                |  |  |    | |||  ||| ||||  | || |  ||||| |||||| |||| ||||| 
Sbjct  1567166  CCAGGCGCTCAGGGCA--ATGCGGGCCAACTTTCCCGATGTGCCGCTGATCGTCGATGCC  1567223

Query  3456     GGGATCGGTGCCCCCAGCCAAGCCGCGCAGACCATGGAACTTGGGTTTGATGCCGTGTTG  3515
                || |||||    |||   || ||  ||  |   |||||  | || || ||||||||  ||
Sbjct  1567224  GGCATCGGCCGGCCCTCGCACGCAACGAGGGTGATGGAGTTCGGCTTCGATGCCGTCCTG  1567283

Query  3516     CTCAATACTGCGGTGGCGAAGGCAGTCGATCCTGTGGGAATGGCGCGGGCCTTTGGGCGC  3575
                ||||| || || || ||    || | | | || |     |||||    || || | | ||
Sbjct  1567284  CTCAACACCGCTGTAGCCGGCGCCGCCAAGCCCGCACTGATGGCCGCTGCGTTCGCGGGC  1567343

Query  3576     GCCATACAGGCGGGACGGGAAGGCTATCAGGCCGGACTGATGCCGGA--GCGGGATATGG  3633
                || ||  | || || ||| | | ||   |||| ||  || |  || |  ||| ||| | |
Sbjct  1567344  GCGATCGATGCCGGCCGGCAGGCCTTCGAGGCGGGCATGCT--CGAACCGCGCGATTTTG  1567401

Query  3634     CCAGTGCCT-CGACGCCCGTTTTCGGTCTGGCGGAGCTGGCATGATGACGCTTGATCCGT  3692
                || || ||| | || |||||  ||||   ||||| | | || |||     ||||| || |
Sbjct  1567402  CC-GTCCCTTCCACCCCCGTCATCGGAAAGGCGGTGTTTGCGTGAAA---CTTGACCCCT  1567457

Query  3693     TCTATCTTCTGGTCGGGGAAGTCGGACTTCTTGAAACG-CTGCTGCCCTGGGGTGTGCGG  3751
                |||||||  | ||||     | |||| |   |  | || ||| ||||    || ||   |
Sbjct  1567458  TCTATCTCATCGTCGACAGCG-CGGATTGGATCGAGCGGCTGGTGCCGCTCGGCGTCAAG  1567516

Query  3752     CTGGTGCAGCTTCGCCTCAAGGACAAACCGGAAGCGGAAATCCGCCGTCAGATCTGTCAT  3811
                ||||||||||| ||| |||||||     |||||||||| ||||||||   |||| |    
Sbjct  1567517  CTGGTGCAGCTACGCGTCAAGGATCGTACGGAAGCGGAGATCCGCCGCGGGATCCGCGCG  1567576

Query  3812     GCCCGTGATCTGTGTGAGCGGCATGGCGCCCAGCTTGTCGTCAACGACTACTGGCGCCTT  3871
                |||   |   | || ||   ||| |||  ||||||  ||||||||||||||||||  || 
Sbjct  1567577  GCCAAGGCCGTTTGCGACGAGCAGGGCTGCCAGCTCATCGTCAACGACTACTGGCAACTG  1567636

Query  3872     GCGAT---GGAACTGGGGTGCGATTTCGTCCATCTGGGTCAGGAAGACATTGAAACGGCG  3928
                |||||   ||||   || ||||| ||||||||||| || ||||| ||| | |    ||| 
Sbjct  1567637  GCGATCGCGGAA---GGCTGCGACTTCGTCCATCTCGGCCAGGAGGACCTGGCGGAGGCC  1567693

Query  3929     GATTTTGCCGCGCTTCGAGACGCTGGGATCCGGTTCGGGCTGTCCACCCATGATCCGGCG  3988
                ||  || | ||  | || | ||| ||  |   | |||| ||   |||||||||   | ||
Sbjct  1567694  GACCTTACTGCAATCCGCGCCGCCGGCCTGAAGCTCGGACTCAGCACCCATGACGAGACG  1567753

Query  3989     GAACTCGAACGGGCCCTGTCTTACGAACCAGCTTACGTTGCTCTCGGTCCAGTTTATCCG  4048
                ||||| ||    || ||  ||  | | || |  || || || ||||| || ||||| |||
Sbjct  1567754  GAACTGGAGACAGCACTTGCTGCCAAGCCCGACTATGTCGCGCTCGGACCGGTTTACCCG  1567813

Query  4049     ACCCTTCTGaaaaaaaTGAAATGGGGGCCTCAGGGGCTGGAGCGGGTGGCTGACTGGAAG  4108
                ||| |||| ||    ||||| |||| ||| ||||| |||  |||  | || | ||||  |
Sbjct  1567814  ACCATTCTCAAGGCTATGAAGTGGGCGCCGCAGGGACTGCCGCGCCTTGCCGCCTGGCGG  1567873

Query  4109     AAACGGGCCGGTCAGACACCGCTTGTCGCCATTGGGGGCCTGACGCCCGAGCGCCTCCCG  4168
                || || | |||   |   ||||| |||||||| || ||||| |    ||||||  || | 
Sbjct  1567874  AACCGTGTCGGGTTGCTGCCGCTGGTCGCCATCGGCGGCCTCAACGTCGAGCGGATCGCC  1567933

Query  4169     GGGGTCTTTTCCGCA-GGTGCGGACAGCGCCGCTGTGGTGACGGATATC  4216
                || ||| ||   ||| || || |||| |||||| || || || || |||
Sbjct  1567934  GGCGTC-TTCGAGCACGGCGCCGACATCGCCGCCGTCGTTACCGACATC  1567981


Range 3: 1566055 to 1566410

Score:68.0 bits(74), Expect:6e-06, 
Identities:232/359(65%),  Gaps:6/359(1%), Strand: Plus/Plus

Query  2316     CTGCGCGGTGTCCGGGGCGAAATGCTGATCGTGCACGCGCCGGACGTGACGCTGACGCGG  2375
                ||||| || || || |||||||||||   | ||||  |    ||||||   ||| |||||
Sbjct  1566055  CTGCGGGGCGTGCGCGGCGAAATGCTCTACCTGCAGACAAGCGACGTGGAACTGTCGCGG  1566114

Query  2376     CCTGTTCGCCTGCTGCATCCGCGCTTCCCCTGCTACATCGTGCCACGCGAAAACGGGCGC  2435
                || ||  | ||  | ||||| ||| ||||   |||||||||||| ||||    ||| | |
Sbjct  1566115  CCGGTCAGGCTCATTCATCCCCGCATCCCGCTCTACATCGTGCCGCGCGGCGGCGGCCTC  1566174

Query  2436     TACATGATCGGTGCGACCATGGTGGAAAGTGCGCATCGCGGAGGTGTGACGGCGCGGGCT  2495
                | ||||  ||| || || ||| | || |  |   |  |||||    | || || ||  | 
Sbjct  1566175  TTCATGTGCGGGGCTACGATGATCGAGACGGATGACGGCGGACCGATCACAGCCCGCTCC  1566234

Query  2496     GCGATGGAGCTGCTTTCGGCGGCCTATACGCTTCATCCCGGTTTTGCCGAAGCGGAAATT  2555
                   ||||| |||||    || |||||| |||| ||||| |  || | |||||||    | 
Sbjct  1566235  CTCATGGAACTGCTGAACGCCGCCTATGCGCTGCATCCGGCCTTCGGCGAAGCGCGCCTC  1566294

Query  2556     CTTGAACTGGGCGCAGGGCTGCGTCCGTCCTTTCCTGACAACATTCCG---GCCATCCGG  2612
                 | |||   ||||| ||  | || ||  ||||  |  ||||| | |||   ||| | | |
Sbjct  1566295  GTCGAAACCGGCGCCGGCGTCCGCCCCGCCTTCGCCAACAACCTGCCGCGCGCCCTGC-G  1566353

Query  2613     CACGCTGCAGACCGCATCCATGTGAACGGGATGTATCGCCACGGTTTCCTGATGGCGCC  2671
                |||   ||||||  ||||    | |||||  | || ||||| || |||||| |  ||||
Sbjct  1566354  CACCGGGCAGAC--CATCACGATCAACGGACTTTACCGCCATGGCTTCCTGCTTTCGCC  1566410


>Rhizobium sp. WL3 chromosome, complete genome
Sequence ID: CP042826.1 Length: 4568855 
Range 1: 2352327 to 2353741

Score:1294 bits(1434), Expect:0.0, 
Identities:1140/1421(80%),  Gaps:12/1421(0%), Strand: Plus/Plus

Query  352      GCTGTGACCCAGCTGGCTTATGCCCGTGCCGGCGTCATTACGCCCGAGATGGAATTCGTC  411
                || || || || ||||| |||||||| |||||| |||| ||||| || ||||||||||||
Sbjct  2352327  GCCGTCACGCAACTGGCCTATGCCCGCGCCGGCATCATCACGCCGGAAATGGAATTCGTC  2352386

Query  412      GCCATCCGGGAAAATATCGGCCGGACGCAGGCCCTGAAGGAAGAGC------GGGATGGC  465
                || |||||||||||  ||||||| |   |||||  || ||||| ||      | || |||
Sbjct  2352387  GCAATCCGGGAAAACCTCGGCCGCA---AGGCCGCGATGGAAGCGCTCGTTCGCGACGGC  2352443

Query  466      GAGGATTTCGGAGCCAGCATTCCGGATTTCGTAACGCCGGAATTCGTGCGGCAGGAAATT  525
                |||  |||||| ||    || || |||  ||| |||||||||||||| || |||||| | 
Sbjct  2352444  GAGAGTTTCGGTGCTGCGATCCCCGATCACGTGACGCCGGAATTCGTCCGCCAGGAAGTG  2352503

Query  526      GCTTTAGGACGGGCAATCATTCCCGCCAATATCAATCACCGTGAGCTTGAGCCGATGATT  585
                || |  || || || ||||| |||||||| ||||| ||||  || || ||||||||||| 
Sbjct  2352504  GCGTCGGGCCGAGCGATCATCCCCGCCAACATCAACCACCCCGAACTCGAGCCGATGATC  2352563

Query  586      ATCGGGCGCAACTTTCTGGTGAAGATCAATGCCAATATCGGCAATTCGGCCGTGACATCT  645
                ||||| || || || |||||||||||||| |||||||| ||||| |||||||| || |||
Sbjct  2352564  ATCGGCCGGAATTTCCTGGTGAAGATCAACGCCAATATTGGCAACTCGGCCGTCACCTCT  2352623

Query  646      TCGATGGAAGAAGAGGTCGAGAAGATGGTGTGGTCCATCCGCTGGGGCGCGGATACGGTC  705
                || ||||  || || |||||||| ||||| ||| | ||||||||||| || || ||||||
Sbjct  2352624  TCCATGGCCGAGGAAGTCGAGAAAATGGTCTGGGCGATCCGCTGGGGTGCCGACACGGTC  2352683

Query  706      ATGGATCTTTCGACGGGACGCAACATCCATAACATCCGCGACTGGATCATCCGGAATGCT  765
                |||||||| ||||| || |||||||| || ||||||||||||||||||||||| ||| | 
Sbjct  2352684  ATGGATCTCTCGACCGGCCGCAACATTCACAACATCCGCGACTGGATCATCCGCAATTCG  2352743

Query  766      CCTGTGCCGATCGGAACGGTGCCGCTTTATCAGGCGCTGGAAAAGGTGGGCGGGATTGCG  825
                || ||||||||||| || |||||||| || ||||| ||||||||||| ||||| || || 
Sbjct  2352744  CCCGTGCCGATCGGCACCGTGCCGCTCTACCAGGCTCTGGAAAAGGTCGGCGGCATCGCC  2352803

Query  826      GAAGACCTGACATGGGAAGTTTTCCGCGACACGCTGATTGAGCAGGCGGAGCAGGGGGTG  885
                || || ||||| ||||| || |  |||||||| ||||| |||||||| |||||||| || 
Sbjct  2352804  GAGGATCTGACCTGGGAGGTCTATCGCGACACCCTGATCGAGCAGGCCGAGCAGGGCGTC  2352863

Query  886      GATTACTTTACCATCCACGCTGGTGTCCGGCTGCACATGATCCCGCTGACGGCCCGACGG  945
                || || ||||||||||| || || || ||||||||    |||||||| || | |   || 
Sbjct  2352864  GACTATTTTACCATCCATGCCGGCGTGCGGCTGCATTACATCCCGCTCACCGTCAACCGC  2352923

Query  946      GTGACGGGTATCGTGTCGCGCGGCGGTTCCATCATGGCGAAATGGTGCCTGCATCATCAC  1005
                || || || ||||| ||||||||||| || |||||||| || ||||| ||||||||||||
Sbjct  2352924  GTCACCGGCATCGTCTCGCGCGGCGGCTCGATCATGGCCAAGTGGTGTCTGCATCATCAC  2352983

Query  1006     CGCGAAAGCTTCCTGTACGAGCATTTCGAGGAGATCTGCGACATCTGCCGTCGTTATGAC  1065
                   || |||||||| |||||||||||||||||||||||||||||||||||    || || 
Sbjct  2352984  AAGGAGAGCTTCCTCTACGAGCATTTCGAGGAGATCTGCGACATCTGCCGCGCCTACGAT  2353043

Query  1066     GTGTCGTTCTCGCTTGGGGATGGGTTGCGTCCGGGCTCGATCGCCGATGCCAACGATGCG  1125
                || || |||||||| || |||||| |||| || |||||||| ||||||||||| ||||||
Sbjct  2353044  GTCTCCTTCTCGCTGGGCGATGGGCTGCGCCCCGGCTCGATTGCCGATGCCAATGATGCG  2353103

Query  1126     GCGCAGTTTGCAGAGCTTGAGACGCTTGGCGAGCTGACGAAAATTGCCTGGGCCAAGGAC  1185
                ||||| ||||| || || || ||||| || ||||||||| | || |||||||||||||| 
Sbjct  2353104  GCGCAATTTGCGGAACTCGAAACGCTGGGTGAGCTGACGCAGATCGCCTGGGCCAAGGAT  2353163

Query  1186     TGTCAGGTCATGATCGAAGGGCCGGGTCATGTGCCGATGCATAAGATCAAGGCCAACATG  1245
                || ||||| |||||||| ||||| || ||||| || ||||| ||||||||||  ||||||
Sbjct  2353164  TGCCAGGTGATGATCGAGGGGCCCGGCCATGTTCCCATGCACAAGATCAAGGAGAACATG  2353223

Query  1246     GACAAGCAGCTTGAGCACTGCCACGAAGCGCCGTTCTATACGCTTGGACCGCTGACGACG  1305
                |||||||||||  |   ||||  ||| ||||| ||||||||| | || ||||||||||||
Sbjct  2353224  GACAAGCAGCTGAAAACCTGCGGCGAGGCGCCCTTCTATACGTTGGGGCCGCTGACGACG  2353283

Query  1306     GATATCGCGCCCGGTTACGACCACATTACCTCCGCCATTGGGGCTGCTATGATCGGCTGG  1365
                || || || ||||||||||||||||| ||||| |  ||||| || || |||||||| |||
Sbjct  2353284  GACATTGCACCCGGTTACGACCACATCACCTCGGGGATTGGTGCCGCAATGATCGGTTGG  2353343

Query  1366     TTCGGCACGGCGATGCTCTGCTATGTCACGCCCAAAGAGCATCTGGGTCTGCCGGACCGG  1425
                |||||||||||||||||||||||||||||||| || ||||||||||||||||| ||||| 
Sbjct  2353344  TTCGGCACGGCGATGCTCTGCTATGTCACGCCGAAGGAGCATCTGGGTCTGCCCGACCGC  2353403

Query  1426     AACGACGTCAAGACGGGTGTCATCACCTACAAGCTCGCAGCTCATGCTGCGGATCTGGCG  1485
                 ||||||| ||||| || ||||||||||||||| |||| || || || || ||||| || 
Sbjct  2353404  GACGACGTGAAGACCGGCGTCATCACCTACAAGATCGCGGCGCACGCCGCCGATCTCGCC  2353463

Query  1486     AAGGGCCATCCGGGCGCGCAGATGCGGGATGACGCGCTATCGCGGGCGCGGTTCGAGTTC  1545
                |||||||||||||  || ||| |||| ||||| || || || || || || ||||| |||
Sbjct  2353464  AAGGGCCATCCGGCAGCACAGCTGCGCGATGATGCTCTTTCCCGCGCCCGCTTCGAATTC  2353523

Query  1546     CGGTGGGAGGATCAGTTCAATCTGGGTCTCGATCCTGATACGGCCCGTGCCATGCATGAT  1605
                || ||||||||||||||||| ||    ||||| || || || || ||  |||||||||| 
Sbjct  2353524  CGCTGGGAGGATCAGTTCAACCTATCGCTCGACCCGGAAACCGCGCGCTCCATGCATGAC  2353583

Query  1606     GAAACACTGCCCAAGCAGGCGCACAAGGTGTCCCATTTCTGCTCGATGTGTGGGCCGAAG  1665
                ||||| ||||| ||| | |||||||||||| | || |||||||||||||| |||||||| 
Sbjct  2353584  GAAACCCTGCCAAAGGAAGCGCACAAGGTGGCTCACTTCTGCTCGATGTGCGGGCCGAAA  2353643

Query  1666     TTCTGCTCGATGAAGATTTCGCATGACATCCGTGCTGCAGCGGAAAAGCAGGACGGTATG  1725
                ||||||||||||   || ||||||||||||||    || | || | || |||| ||| ||
Sbjct  2353644  TTCTGCTCGATGCGCATCTCGCATGACATCCG---CGCCGAGGCACAGAAGGAGGGTCTG  2353700

Query  1726     GAGCAGATGGCGGAGAAATTCCGTGAAGGCGGGCAGCTCTA  1766
                      ||||| ||||||| ||| |  |||||  | |||||
Sbjct  2353701  ACCGCCATGGCAGAGAAATACCGCGCCGGCGGCGATCTCTA  2353741


Range 2: 2355167 to 2356317

Score:354 bits(392), Expect:3e-92, 
Identities:797/1173(68%),  Gaps:41/1173(3%), Strand: Plus/Plus

Query  3102     CTGCCCAACACGGCAGGCTGCCACACCGTTCGGGAAGCCGTAACCACGGCCCGGATGGCG  3161
                ||||||||||| || |||||||||| ||  || || || ||    |||||   |||||||
Sbjct  2355167  CTGCCCAACACCGCCGGCTGCCACAGCGCCCGCGAGGCAGTGCTGACGGCAAAGATGGCG  2355226

Query  3162     CGTGAAGTGTTTGGAACTTCATGGATCAAGCTGGAAGTCATCGGTCATGCCGACACGCTG  3221
                || || || ||||| ||  | ||||||||||| || || ||||| |||  ||||||||||
Sbjct  2355227  CGAGAGGTCTTTGGCACCACCTGGATCAAGCTCGAGGTGATCGGCCATCACGACACGCTG  2355286

Query  3222     CAACCCGACCCGTTTGCG--CTCGTCGAGGCCGCGCGGGTGCTGTGTGCGGAGGGGTTTG  3279
                || || ||   |||| ||  || || || || ||   | | ||   ||| ||||| || |
Sbjct  2355287  CAGCCGGAT--GTTTTCGAACTGGTGGAAGCGGCAAAGATCCTTGTTGCCGAGGGCTTCG  2355344

Query  3280     ATGTCTTTCCCTACACGACCGAGGACCTGATCGTGGGCGAAAAGCTGCTTGAGGCCGGTT  3339
                | ||||| |||||||| ||||| || ||| | || || ||||||||||| |  || || |
Sbjct  2355345  AGGTCTTCCCCTACACCACCGACGATCTGGTGGTCGGGGAAAAGCTGCTCGCCGCTGGCT  2355404

Query  3340     GCAAAGTCCTGATGCCCTGGGGCGCGCCCATTGGTTCAG-GACA-GGGTCTCCGAAATCT  3397
                ||   || |||||||||||| ||||||| || ||  ||| | || ||| |  |  |||||
Sbjct  2355405  GCCGCGTGCTGATGCCCTGGTGCGCGCCGATCGG--CAGCGCCATGGGGCCGCAGAATCT  2355462

Query  3398     GGCGGGATTGCGCAGCATGAGGGCACATTTCCGGGATGTTCCGCTGGTCGTGGATGCGGG  3457
                | ||| | |      |||| ||||  | ||||  || || |||||| |||| ||||| ||
Sbjct  2355463  GCCGGCACTCAAATCCATGCGGGCGGAATTCCCCGACGTACCGCTGATCGTCGATGCTGG  2355522

Query  3458     GATCGGTGCCCCCAGCCAAGCCGCGCAGACC--ATGGAACTTGGGTTTGATGCCGTGTTG  3515
                 ||||| || |||  || |  ||  ||  |   |||||||| || | ||| |||||| ||
Sbjct  2355523  CATCGG-GCGCCCGTCCCATGCGA-CATCCGTGATGGAACTCGGCTATGACGCCGTGCTG  2355580

Query  3516     CTCAATACTGCGGTGGCGAAGGCAGTCGATCCTGTGGGAATGGCGCGGGCCTTTGGGCGC  3575
                ||||| || || || || |  || | |||||| |  |  |||||   ||||||||     
Sbjct  2355581  CTCAACACCGCCGTCGCCAGCGCCGGCGATCCGGCTGATATGGCCGAGGCCTTTGCCAAG  2355640

Query  3576     GCCATACAGGCGGGACGGGAAGGCTATCAGGCCGGACTGATGCCGGA---GCGGGATATG  3632
                || ||  |||| ||||     | | |||| |||||    |||| |||   ||| || |||
Sbjct  2355641  GCGATCGAGGCAGGACATATCGCCCATCAAGCCGGC---ATGCTGGAACCGCGCGACATG  2355697

Query  3633     GCCAGTGCC-TCGACGCCCGTTTTCGGTCTGGCGGAGCTGGCATGATGACGCTTGATCCG  3691
                ||  || || || || |||||  ||||   || ||   | |||||| |   || ||||| 
Sbjct  2355698  GCG-GTACCGTCAACACCCGTCATCGGAAAGGGGGTCTTCGCATGAAG---CTCGATCCC  2355753

Query  3692     TTCTATCTTCTGGTCG---GGGAAGTC-GGACTTCTTGAAACGCTGCTGCC-CTGGGGTG  3746
                ||||| ||  | ||||   | | || | |||    | ||   |||| |||| |||||| |
Sbjct  2355754  TTCTACCTCATCGTCGACAGCGCAGACTGGA----TCGAGCGGCTGGTGCCGCTGGGG-G  2355808

Query  3747     TGCGGCTGGTGCAGCTTCGCCTCAAGGACAAACCG---GAAGCGGAAATCCGCCGTCAGA  3803
                |    ||||||||||| ||| | ||||||   |||   ||||||    || |||  || |
Sbjct  2355809  TCAAACTGGTGCAGCTGCGCATGAAGGACG--CCGAGGGAAGCGTGCTTC-GCCAGCACA  2355865

Query  3804     TCTGTCATGCCCGTGATCTGTGTGAGCGGCATGGCGCCCAGCTTGTCGTCAACGACTACT  3863
                || | |  |||||  |    ||||  |  ||||||  ||||||  |||||||||||| ||
Sbjct  2355866  TCCGCCGCGCCCGCCAATGCTGTGCCCACCATGGCTGCCAGCTCATCGTCAACGACTTCT  2355925

Query  3864     GGCGCCTTGCGATGGAACTGGGGTGCGATTTCGTCCATCTGGGTCAGGAAGACATTGAAA  3923
                |||   | || ||  |   ||  ||||| ||||||||||| || ||||| ||  | | ||
Sbjct  2355926  GGCAGATCGCCATCAACGAGGCCTGCGACTTCGTCCATCTCGGCCAGGAGGATCTGGCAA  2355985

Query  3924     CGGCGGATTTTGCCGCGCTTCGAGACGCTGGGATCCGGTTCGGGCTGTCCACCCATGATC  3983
                |||||||| | || ||| | ||   ||| ||  |   | | || ||||| ||||||||  
Sbjct  2355986  CGGCGGATCTCGCAGCGATCCGCAGCGCGGGCCTGAAGCTTGGTCTGTCGACCCATGACG  2356045

Query  3984     CGGCGGAACTCGAACGGGCCCTGTCTTACGAACCAGCTTACGTTGCTCTCGGTCCAGTTT  4043
                 |||||| ||||||  ||| |||     | | || | |||  | || || || || || |
Sbjct  2356046  AGGCGGAGCTCGAAACGGCGCTGGTCGCCAAGCCTGATTATATCGCCCTTGGCCCCGTCT  2356105

Query  4044     ATCCGACCCTTCTGaaaaaaaTGAAATGGGGGCCTCAGGGGCTGGAGCGGGTGGCTGACT  4103
                |||||||  | ||||| || |||   |||| ||| ||||| ||||| ||| || | |  |
Sbjct  2356106  ATCCGACGATCCTGAAGAAGATGCCCTGGGCGCCGCAGGGTCTGGAACGGCTGACAGTGT  2356165

Query  4104     GGAAGAAACGGGCCGGTCAGACACCGCTTGTCGCCATTGGGGGCCTGACGCCC-GAGCGC  4162
                ||||| ||  |  ||| |     || || ||||| || || || ||  ||||| || || 
Sbjct  2356166  GGAAGGAAAAGATCGGGCCCCTGCCCCTCGTCGCGATCGGCGGGCT-TCGCCCTGACCGG  2356224

Query  4163     CTCCCGGGGGTCTTTTCCGCAGGTGCGGACAGCGCCGCTGTGGTGACGGATATCCAGATG  4222
                || || || |||||| | |||||||| || |||||||||||||| || || |||    ||
Sbjct  2356225  CTTCCCGGTGTCTTTGCAGCAGGTGCCGAAAGCGCCGCTGTGGTCACCGACATCACCTTG  2356284

Query  4223     GCGGACGACCCGGTTGCCCGCTGCCGGGAATGG  4255
                   | ||| || |  |||||   ||||||||||
Sbjct  2356285  CATGCCGATCCCGAAGCCCGAACCCGGGAATGG  2356317


Range 3: 2354346 to 2354631

Score:96.9 bits(106), Expect:1e-14, 
Identities:195/287(68%),  Gaps:2/287(0%), Strand: Plus/Plus

Query  2317     TGCGCGGTGTCCGGGGCGAAATGCTG-ATCGTGCACGCGCCGGACGTGACGCTGACGCGG  2375
                ||||||| || || ||||| |||||  ||| || |  ||   ||||| |||||  | || 
Sbjct  2354346  TGCGCGGCGTACGCGGCGAGATGCTCTATC-TGGAAACGGGTGACGTCACGCTCTCCCGC  2354404

Query  2376     CCTGTTCGCCTGCTGCATCCGCGCTTCCCCTGCTACATCGTGCCACGCGAAAACGGGCGC  2435
                || || ||||| |||||||| |||  |||   |||||||||||| ||||  |||||||  
Sbjct  2354405  CCCGTCCGCCTTCTGCATCCCCGCCACCCTCTCTACATCGTGCCGCGCGGCAACGGGCTT  2354464

Query  2436     TACATGATCGGTGCGACCATGGTGGAAAGTGCGCATCGCGGAGGTGTGACGGCGCGGGCT  2495
                | |||| | || ||||||||| | ||   || | ||  |||     | || |||||  | 
Sbjct  2354465  TTCATGCTGGGCGCGACCATGATCGAGGCTGAGGATGACGGGCCGATCACCGCGCGTTCG  2354524

Query  2496     GCGATGGAGCTGCTTTCGGCGGCCTATACGCTTCATCCCGGTTTTGCCGAAGCGGAAATT  2555
                  |||||| |||||     | |||||| |||| || || |  |||||||| |||   || 
Sbjct  2354525  ATGATGGAACTGCTGAACACCGCCTATGCGCTGCACCCGGCCTTTGCCGAGGCGCGTATC  2354584

Query  2556     CTTGAACTGGGCGCAGGGCTGCGTCCGTCCTTTCCTGACAACATTCC  2602
                 ||||    ||| | ||  | || ||| | || || |||||  ||||
Sbjct  2354585  ATTGAGACCGGCACCGGCATCCGCCCGGCTTTCCCGGACAATGTTCC  2354631


>Rhizobium oryzihabitans strain M15 chromosome M15-11, complete sequence
Sequence ID: CP048632.1 Length: 3195345 
Range 1: 2537491 to 2538979

Score:1293 bits(1433), Expect:0.0, 
Identities:1192/1497(80%),  Gaps:19/1497(1%), Strand: Plus/Plus

Query  232      GATGTGGAGGAGTATGACGGTCG-CACGATCACGGCAGCCGATAACGGTTTTGCAGAAGG  290
                ||||| ||||  |||||||| || |||| ||| | | |  |||||||| ||||||   ||
Sbjct  2537491  GATGTCGAGGCTTATGACGGCCGGCACG-TCAAGCCGGAGGATAACGGCTTTGCAACCGG  2537549

Query  291      GGATCGGCTGACACCTGCATTTCCGAACCAGCGCCGCC---CCCTGCGGGCGGTCGGGGA  347
                 || || ||||| || | |||| |   |  |||||  |   | ||| | ||   ||| ||
Sbjct  2537550  CGAGCGCCTGACGCCCGAATTTTC---CGTGCGCCATCAGCCGCTGAGAGCCA-CGGCGA  2537605

Query  348      TCGTG-CTGTGACCCAGCTGGCTTATGCCCGTGCCGGCGTCATTACGCCCGAGATGGAAT  406
                 |  | | ||||||||||| || ||||| ||||||||| |||| ||||| || |||||||
Sbjct  2537606  ACAAGGCGGTGACCCAGCTTGCCTATGCGCGTGCCGGCATCATCACGCCGGAAATGGAAT  2537665

Query  407      TCGTCGCCATCCGGGAAAATATCGGCCGGACGCAGGCCCTGAAG-GAAGAG----CGGGA  461
                || ||||||||||||||||| |||| ||  || ||   |  ||| ||||      || ||
Sbjct  2537666  TCATCGCCATCCGGGAAAATCTCGGACG--CGAAGCTGCGAAAGAGAAGCTGATCCGCGA  2537723

Query  462      TGGCGAGGATTTCGGAGC-CAGCATTCCGGATTTCGTAACGCCGGAATTCGTGCGGCAGG  520
                |||||||  ||| || || ||| || || || | ||||||| | |||||||| || ||||
Sbjct  2537724  TGGCGAGAGTTTTGGCGCGCAG-ATCCCCGACTACGTAACGGCTGAATTCGTTCGTCAGG  2537782

Query  521      AAATTGCTTTAGGACGGGCAATCATTCCCGCCAATATCAATCACCGTGAGCTTGAGCCGA  580
                || ||||||  || || || || || |||||||| ||||| ||||  || || |||||||
Sbjct  2537783  AAGTTGCTTCGGGCCGTGCCATTATCCCCGCCAACATCAACCACCCGGAACTCGAGCCGA  2537842

Query  581      TGATTATCGGGCGCAACTTTCTGGTGAAGATCAATGCCAATATCGGCAATTCGGCCGTGA  640
                |||| ||||| ||||| || |||||||||||||| ||||||||||||||||| ||||| |
Sbjct  2537843  TGATCATCGGCCGCAATTTCCTGGTGAAGATCAACGCCAATATCGGCAATTCCGCCGTCA  2537902

Query  641      CATCTTCGATGGAAGAAGAGGTCGAGAAGATGGTGTGGTCCATCCGCTGGGGCGCGGATA  700
                | || || ||||  |||||||| ||||||||||| ||| | |||||||||||||| ||||
Sbjct  2537903  CCTCCTCCATGGCCGAAGAGGTGGAGAAGATGGTCTGGGCGATCCGCTGGGGCGCCGATA  2537962

Query  701      CGGTCATGGATCTTTCGACGGGACGCAACATCCATAACATCCGCGACTGGATCATCCGGA  760
                | |||||||| |||||||| || ||||||||||| || |||||||| ||||||||||| |
Sbjct  2537963  CCGTCATGGACCTTTCGACCGGCCGCAACATCCACAATATCCGCGAATGGATCATCCGCA  2538022

Query  761      ATGCTCCTGTGCCGATCGGAACGGTGCCGCTTTATCAGGCGCTGGAAAAGGTGGGCGGGA  820
                || | || ||||||||||| || ||||||||||||||||||||||| |||||   ||| |
Sbjct  2538023  ATTCGCCGGTGCCGATCGGCACCGTGCCGCTTTATCAGGCGCTGGAGAAGGTCAACGGCA  2538082

Query  821      TTGCGGAAGACCTGACATGGGAAGTTTTCCGCGACACGCTGATTGAGCAGGCGGAGCAGG  880
                |||| || || || |  ||||| || |||||||| |||||||| || |||||||||||||
Sbjct  2538083  TTGCAGAGGATCTCAATTGGGAGGTGTTCCGCGATACGCTGATCGAACAGGCGGAGCAGG  2538142

Query  881      GGGTGGATTACTTTACCATCCACGCTGGTGTCCGGCTGCACATGATCCCGCTGACGGCCC  940
                | ||||| || || |||||||| || || || ||||||||    |||||||| || | | 
Sbjct  2538143  GCGTGGACTATTTCACCATCCATGCCGGCGTTCGGCTGCATTACATCCCGCTCACCGTCA  2538202

Query  941      GACGGGTGACGGGTATCGTGTCGCGCGGCGGTTCCATCATGGCGAAATGGTGCCTGCATC  1000
                  || || || || |||||||| || || ||||| |||||||| || ||||| |||||||
Sbjct  2538203  ACCGCGTCACCGGCATCGTGTCACGTGGTGGTTCGATCATGGCCAAGTGGTGTCTGCATC  2538262

Query  1001     ATCACCGCGAAAGCTTCCTGTACGAGCATTTCGAGGAGATCTGCGACATCTGCCGTCGTT  1060
                | |||   ||||| ||||| || ||||||||||| ||||||||||| ||||||||    |
Sbjct  2538263  ACCACAAGGAAAGTTTCCTCTATGAGCATTTCGATGAGATCTGCGATATCTGCCGCGCCT  2538322

Query  1061     ATGACGTGTCGTTCTCGCTTGGGGATGGGTTGCGTCCGGGCTCGATCGCCGATGCCAACG  1120
                ||||||| || |||||||| || || ||  |||| || |||||||||||||| ||||| |
Sbjct  2538323  ATGACGTTTCCTTCTCGCTGGGTGACGGCCTGCGACCCGGCTCGATCGCCGACGCCAATG  2538382

Query  1121     ATGCGGCGCAGTTTGCAGAGCTTGAGACGCTTGGCGAGCTGACGAAAATTGCCTGGGCCA  1180
                |||||||||| ||||| ||  | || ||||| |||||||||||| | || ||||||||||
Sbjct  2538383  ATGCGGCGCAATTTGCGGAATTGGAAACGCTCGGCGAGCTGACGCAGATCGCCTGGGCCA  2538442

Query  1181     AGGACTGTCAGGTCATGATCGAAGGGCCGGGTCATGTGCCGATGCATAAGATCAAGGCCA  1240
                ||||||| ||||||||||||||||| || || |||||||||||||| ||||||||||  |
Sbjct  2538443  AGGACTGCCAGGTCATGATCGAAGGCCCCGGCCATGTGCCGATGCACAAGATCAAGGAGA  2538502

Query  1241     ACATGGACAAGCAGCTTGAGCACTGCCACGAAGCGCCGTTCTATACGCTTGGACCGCTGA  1300
                |||||||||||||| |  ||  ||||  ||| || || || |||||||| || |||||||
Sbjct  2538503  ACATGGACAAGCAGTTGAAGACCTGCGGCGAGGCACCCTTTTATACGCTCGGGCCGCTGA  2538562

Query  1301     CGACGGATATCGCGCCCGGTTACGACCACATTACCTCCGCCATTGGGGCTGCTATGATCG  1360
                | || |||||||| ||||||||||| || || ||||||| ||| ||||| || ||||| |
Sbjct  2538563  CCACCGATATCGCCCCCGGTTACGATCATATCACCTCCGGCATCGGGGCCGCGATGATTG  2538622

Query  1361     GCTGGTTCGGCACGGCGATGCTCTGCTATGTCACGCCCAAAGAGCATCTGGGTCTGCCGG  1420
                |||||||||||||||||||||||||||| |||||||| || || ||||| || |||||||
Sbjct  2538623  GCTGGTTCGGCACGGCGATGCTCTGCTACGTCACGCCGAAGGAACATCTTGGCCTGCCGG  2538682

Query  1421     ACCGGAACGACGTCAAGACGGGTGTCATCACCTACAAGCTCGCAGCTCATGCTGCGGATC  1480
                | || |||||||| |||   |||||||||||||||||| |||| || || || || ||||
Sbjct  2538683  ATCGTAACGACGTGAAGGTCGGTGTCATCACCTACAAGATCGCTGCCCACGCCGCCGATC  2538742

Query  1481     TGGCGAAGGGCCATCCGGGCGCGCAGATGCGGGATGACGCGCTATCGCGGGCGCGGTTCG  1540
                | || |||||||||||||  || ||| ||||||| || ||| | ||||| ||| ||||||
Sbjct  2538743  TAGCCAAGGGCCATCCGGCTGCACAGGTGCGGGACGATGCGTTGTCGCGTGCGAGGTTCG  2538802

Query  1541     AGTTCCGGTGGGAGGATCAGTTCAATCTGGGTCTCGATCCTGATACGGCCCGTGCCATGC  1600
                ||||||| ||||| || |||||||| |||   ||||| || |||||||| ||| || | |
Sbjct  2538803  AGTTCCGCTGGGAAGACCAGTTCAACCTGTCGCTCGACCCGGATACGGCGCGTTCCTTCC  2538862

Query  1601     ATGATGAAACACTGCCCAAGCAGGCGCACAAGGTGTCCCATTTCTGCTCGATGTGTGGGC  1660
                |||| || || ||||| ||  |||||||||||||  | ||||||||||| ||||| ||||
Sbjct  2538863  ATGACGAGACCCTGCCGAAAGAGGCGCACAAGGTCGCGCATTTCTGCTCCATGTGCGGGC  2538922

Query  1661     CGAAGTTCTGCTCGATGAAGATTTCGCATGACATCCGTGCTGCAGCGGAAAAGCAGG  1717
                |||| ||||||||||||  |||||| || || ||||| || |  ||| | ||| |||
Sbjct  2538923  CGAAATTCTGCTCGATGCGGATTTCCCACGATATCCGCGCCGAGGCGCAGAAGGAGG  2538979


Range 2: 2540427 to 2540991

Score:237 bits(262), Expect:6e-57, 
Identities:401/573(70%),  Gaps:16/573(2%), Strand: Plus/Plus

Query  3102     CTGCCCAACACGGCAGGCTGCCACACCGTTCGGGAAGCCGTAACCACGGCCCGGATGGCG  3161
                |||||||| ||||| || || || |||||   |||||| ||    |||||   |||||| 
Sbjct  2540427  CTGCCCAATACGGCCGGTTGTCATACCGTCAAGGAAGCGGTGCTGACGGCGAAGATGGCC  2540486

Query  3162     CGTGAAGTGTTTGGAACTTCATGGATCAAGCTGGAAGTCATCGGTCATGCCGACACGCTG  3221
                || || || |||   ||    |||||||||||||| |||||||| |||  ||||||| ||
Sbjct  2540487  CGCGAGGTTTTTCATACCAACTGGATCAAGCTGGAGGTCATCGGCCATCACGACACGTTG  2540546

Query  3222     CAACCCGACCCGTTTGCGCTCGTCGAGGCCGCGCGGGTGCTGTGTGCGGAGGGGTTTGAT  3281
                || |||||    |||||||| |||||||| |||    | || || |  || || || || 
Sbjct  2540547  CAGCCCGATGTCTTTGCGCTTGTCGAGGCGGCGAAAATCCTCTGCGACGATGGTTTCGAG  2540606

Query  3282     GTCTTTCCCTACACGACCGAGGACCTGATCGTGGGCGAAAAGCTGCTTGAGGCCGGTTGC  3341
                ||||||||||| ||||| || || ||  |||| | |||||||||||| || |||||||| 
Sbjct  2540607  GTCTTTCCCTATACGACGGATGATCTTGTCGTCGCCGAAAAGCTGCTGGATGCCGGTTGT  2540666

Query  3342     AAAGTCCTGATGCCCTGGGGCGCGCCCATTGGTTCAG-GACA-GGGTCTCCGAAATC---  3396
                || || |||||||||||| ||||||| || ||  ||| | || ||| |  |  ||||   
Sbjct  2540667  AAGGTGCTGATGCCCTGGTGCGCGCCAATCGG--CAGCGCCATGGGGCCGCTCAATCCGA  2540724

Query  3397     TGGCG-GGATTGCGCAGCATGAGGGCACATTTCCGGGATGTTCCGCTGGTCGTGGATGCG  3455
                |||||  ||   ||    ||| |||| |  ||   |||||| |||||| |||| ||||| 
Sbjct  2540725  TGGCGCTGAAATCG----ATGCGGGCGCGGTTTGCGGATGTGCCGCTGATCGTCGATGCC  2540780

Query  3456     GGGATCGG--TGCCCCCAGCCAAGCCGCGCAGACCATGGAACTTGGGTTTGATGCCGTGT  3513
                || |||||   |||  ||  || || |||     |||||| ||||| |  ||||||||  
Sbjct  2540781  GGTATCGGCCGGCCGTCA--CATGCGGCGACTGTCATGGAGCTTGGCTACGATGCCGTTC  2540838

Query  3514     TGCTCAATACTGCGGTGGCGAAGGCAGTCGATCCTGTGGGAATGGCGCGGGCCTTTGGGC  3573
                ||||||| || ||||| ||    || |  ||||| || || ||||||   || || |  |
Sbjct  2540839  TGCTCAACACGGCGGTTGCAGGCGCGGGGGATCCGGTCGGCATGGCGGAAGCTTTCGCCC  2540898

Query  3574     GCGCCATACAGGCGGGACGGGAAGGCTATCAGGCCGGACTGATGCCGGAGCGGGATATGG  3633
                |||||||  |||| || |   | |  |  | | |||| | | ||  || | |||| ||||
Sbjct  2540899  GCGCCATCGAGGCTGGCCATCAGGCATTCCTGTCCGGGCCGCTGGAGGCGAGGGACATGG  2540958

Query  3634     CCAGTGCCTCGACGCCCGTTTTCGGTCTGGCGG  3666
                ||| | ||||||| || ||| ||||   |||||
Sbjct  2540959  CCATTCCCTCGACACCTGTTATCGGGACGGCGG  2540991


Range 3: 2539603 to 2539756

Score:69.8 bits(76), Expect:2e-06, 
Identities:112/156(72%),  Gaps:4/156(2%), Strand: Plus/Plus

Query  2310     GCCGATCTGCGCGGTGTCCGGGGCGAAATGCTG-ATCGTGCACGCGCCGGACGTGACGCT  2368
                ||| | || ||||| || ||||| || |||||  |||  || | || | || ||  | ||
Sbjct  2539603  GCCAACCTTCGCGGCGTGCGGGGAGAGATGCTTTATCTCGC-CACGTCAGAGGTTTCCCT  2539661

Query  2369     GACGCGGCCTGTTCGCCTGCTGCATCCGCGC-TTCCCCTGCTACATCGTGCCACGCGAAA  2427
                | | || ||  | || ||||||||||||||| |||| ||  ||||||||||| || ||  
Sbjct  2539662  GTCCCGTCCCATCCGGCTGCTGCATCCGCGCATTCCGCT-TTACATCGTGCCGCGTGAGC  2539720

Query  2428     ACGGGCGCTACATGATCGGTGCGACCATGGTGGAAA  2463
                  || || | |||| | |||||||| ||| | ||||
Sbjct  2539721  CGGGCCGTTTCATGGTGGGTGCGACGATGATCGAAA  2539756


>Agrobacterium tumefaciens strain CFBP6626 chromosome circular, complete sequence
Sequence ID: CP039916.1 Length: 2911401 
Range 1: 2289573 to 2291061

Score:1293 bits(1433), Expect:0.0, 
Identities:1192/1497(80%),  Gaps:19/1497(1%), Strand: Plus/Minus

Query  232      GATGTGGAGGAGTATGACGGTCG-CACGATCACGGCAGCCGATAACGGTTTTGCAGAAGG  290
                ||||| ||||  |||||||| || |||| ||| | | |  |||||||| ||||||   ||
Sbjct  2291061  GATGTCGAGGCTTATGACGGCCGGCACG-TCAAGCCGGAGGATAACGGCTTTGCAACCGG  2291003

Query  291      GGATCGGCTGACACCTGCATTTCCGAACCAGCGCCGCC---CCCTGCGGGCGGTCGGGGA  347
                 || || ||||| || | |||| |   |  |||||  |   | ||| | ||   ||| ||
Sbjct  2291002  CGAGCGCCTGACGCCCGAATTTTC---CGTGCGCCATCAGCCGCTGAGAGCCA-CGGCGA  2290947

Query  348      TCGTG-CTGTGACCCAGCTGGCTTATGCCCGTGCCGGCGTCATTACGCCCGAGATGGAAT  406
                 |  | | ||||||||||| || ||||| ||||||||| |||| ||||| || |||||||
Sbjct  2290946  ACAAGGCGGTGACCCAGCTTGCCTATGCGCGTGCCGGCATCATCACGCCGGAAATGGAAT  2290887

Query  407      TCGTCGCCATCCGGGAAAATATCGGCCGGACGCAGGCCCTGAAG-GAAGAG----CGGGA  461
                || ||||||||||||||||| |||| ||  || ||   |  ||| ||||      || ||
Sbjct  2290886  TCATCGCCATCCGGGAAAATCTCGGACG--CGAAGCTGCGAAAGAGAAGCTGATCCGCGA  2290829

Query  462      TGGCGAGGATTTCGGAGC-CAGCATTCCGGATTTCGTAACGCCGGAATTCGTGCGGCAGG  520
                |||||||  ||| || || ||| || || || | ||||||| | |||||||| || ||||
Sbjct  2290828  TGGCGAGAGTTTTGGCGCGCAG-ATCCCCGACTACGTAACGGCTGAATTCGTTCGTCAGG  2290770

Query  521      AAATTGCTTTAGGACGGGCAATCATTCCCGCCAATATCAATCACCGTGAGCTTGAGCCGA  580
                || ||||||  || || || || || |||||||| ||||| ||||  || || |||||||
Sbjct  2290769  AAGTTGCTTCGGGCCGTGCCATTATCCCCGCCAACATCAACCACCCGGAACTCGAGCCGA  2290710

Query  581      TGATTATCGGGCGCAACTTTCTGGTGAAGATCAATGCCAATATCGGCAATTCGGCCGTGA  640
                |||| ||||| ||||| || |||||||||||||| ||||||||||||||||| ||||| |
Sbjct  2290709  TGATCATCGGCCGCAATTTCCTGGTGAAGATCAACGCCAATATCGGCAATTCCGCCGTCA  2290650

Query  641      CATCTTCGATGGAAGAAGAGGTCGAGAAGATGGTGTGGTCCATCCGCTGGGGCGCGGATA  700
                | || || ||||  |||||||| ||||||||||| ||| | |||||||||||||| ||||
Sbjct  2290649  CCTCCTCCATGGCCGAAGAGGTGGAGAAGATGGTCTGGGCGATCCGCTGGGGCGCCGATA  2290590

Query  701      CGGTCATGGATCTTTCGACGGGACGCAACATCCATAACATCCGCGACTGGATCATCCGGA  760
                | |||||||| |||||||| || ||||||||||| || |||||||| ||||||||||| |
Sbjct  2290589  CCGTCATGGACCTTTCGACCGGCCGCAACATCCACAATATCCGCGAATGGATCATCCGCA  2290530

Query  761      ATGCTCCTGTGCCGATCGGAACGGTGCCGCTTTATCAGGCGCTGGAAAAGGTGGGCGGGA  820
                || | || ||||||||||| || ||||||||||||||||||||||| |||||   ||| |
Sbjct  2290529  ATTCGCCGGTGCCGATCGGCACCGTGCCGCTTTATCAGGCGCTGGAGAAGGTCAACGGCA  2290470

Query  821      TTGCGGAAGACCTGACATGGGAAGTTTTCCGCGACACGCTGATTGAGCAGGCGGAGCAGG  880
                |||| || || || |  ||||| || |||||||| |||||||| || |||||||||||||
Sbjct  2290469  TTGCAGAGGATCTCAATTGGGAGGTGTTCCGCGATACGCTGATCGAACAGGCGGAGCAGG  2290410

Query  881      GGGTGGATTACTTTACCATCCACGCTGGTGTCCGGCTGCACATGATCCCGCTGACGGCCC  940
                | ||||| || || |||||||| || || || ||||||||    |||||||| || | | 
Sbjct  2290409  GCGTGGACTATTTCACCATCCATGCCGGCGTTCGGCTGCATTACATCCCGCTCACCGTCA  2290350

Query  941      GACGGGTGACGGGTATCGTGTCGCGCGGCGGTTCCATCATGGCGAAATGGTGCCTGCATC  1000
                  || || || || |||||||| || || ||||| |||||||| || ||||| |||||||
Sbjct  2290349  ACCGCGTCACCGGCATCGTGTCACGTGGTGGTTCGATCATGGCCAAGTGGTGTCTGCATC  2290290

Query  1001     ATCACCGCGAAAGCTTCCTGTACGAGCATTTCGAGGAGATCTGCGACATCTGCCGTCGTT  1060
                | |||   ||||| ||||| || ||||||||||| ||||||||||| ||||||||    |
Sbjct  2290289  ACCACAAGGAAAGTTTCCTCTATGAGCATTTCGATGAGATCTGCGATATCTGCCGCGCCT  2290230

Query  1061     ATGACGTGTCGTTCTCGCTTGGGGATGGGTTGCGTCCGGGCTCGATCGCCGATGCCAACG  1120
                ||||||| || |||||||| || || ||  |||| || |||||||||||||| ||||| |
Sbjct  2290229  ATGACGTTTCCTTCTCGCTGGGTGACGGCCTGCGACCCGGCTCGATCGCCGACGCCAATG  2290170

Query  1121     ATGCGGCGCAGTTTGCAGAGCTTGAGACGCTTGGCGAGCTGACGAAAATTGCCTGGGCCA  1180
                |||||||||| ||||| ||  | || ||||| |||||||||||| | || ||||||||||
Sbjct  2290169  ATGCGGCGCAATTTGCGGAATTGGAAACGCTCGGCGAGCTGACGCAGATCGCCTGGGCCA  2290110

Query  1181     AGGACTGTCAGGTCATGATCGAAGGGCCGGGTCATGTGCCGATGCATAAGATCAAGGCCA  1240
                ||||||| ||||||||||||||||| || || |||||||||||||| ||||||||||  |
Sbjct  2290109  AGGACTGCCAGGTCATGATCGAAGGCCCCGGCCATGTGCCGATGCACAAGATCAAGGAGA  2290050

Query  1241     ACATGGACAAGCAGCTTGAGCACTGCCACGAAGCGCCGTTCTATACGCTTGGACCGCTGA  1300
                |||||||||||||| |  ||  ||||  ||| || || || |||||||| || |||||||
Sbjct  2290049  ACATGGACAAGCAGTTGAAGACCTGCGGCGAGGCACCCTTTTATACGCTCGGGCCGCTGA  2289990

Query  1301     CGACGGATATCGCGCCCGGTTACGACCACATTACCTCCGCCATTGGGGCTGCTATGATCG  1360
                | || |||||||| ||||||||||| || || ||||||| ||| ||||| || ||||| |
Sbjct  2289989  CCACCGATATCGCCCCCGGTTACGATCATATCACCTCCGGCATCGGGGCCGCGATGATTG  2289930

Query  1361     GCTGGTTCGGCACGGCGATGCTCTGCTATGTCACGCCCAAAGAGCATCTGGGTCTGCCGG  1420
                |||||||||||||||||||||||||||| |||||||| || || ||||| || |||||||
Sbjct  2289929  GCTGGTTCGGCACGGCGATGCTCTGCTACGTCACGCCGAAGGAACATCTTGGCCTGCCGG  2289870

Query  1421     ACCGGAACGACGTCAAGACGGGTGTCATCACCTACAAGCTCGCAGCTCATGCTGCGGATC  1480
                | || |||||||| |||   |||||||||||||||||| |||| || || || || ||||
Sbjct  2289869  ATCGTAACGACGTGAAGGTCGGTGTCATCACCTACAAGATCGCTGCCCACGCCGCCGATC  2289810

Query  1481     TGGCGAAGGGCCATCCGGGCGCGCAGATGCGGGATGACGCGCTATCGCGGGCGCGGTTCG  1540
                | || |||||||||||||  || ||| ||||||| || ||| | ||||| ||| ||||||
Sbjct  2289809  TAGCCAAGGGCCATCCGGCTGCACAGGTGCGGGACGATGCGTTGTCGCGTGCGAGGTTCG  2289750

Query  1541     AGTTCCGGTGGGAGGATCAGTTCAATCTGGGTCTCGATCCTGATACGGCCCGTGCCATGC  1600
                ||||||| ||||| || |||||||| |||   ||||| || |||||||| ||| || | |
Sbjct  2289749  AGTTCCGCTGGGAAGACCAGTTCAACCTGTCGCTCGACCCGGATACGGCGCGTTCCTTCC  2289690

Query  1601     ATGATGAAACACTGCCCAAGCAGGCGCACAAGGTGTCCCATTTCTGCTCGATGTGTGGGC  1660
                |||| || || ||||| ||  |||||||||||||  | ||||||||||| ||||| ||||
Sbjct  2289689  ATGACGAGACCCTGCCGAAAGAGGCGCACAAGGTCGCGCATTTCTGCTCCATGTGCGGGC  2289630

Query  1661     CGAAGTTCTGCTCGATGAAGATTTCGCATGACATCCGTGCTGCAGCGGAAAAGCAGG  1717
                |||| ||||||||||||  |||||| || || ||||| || |  ||| | ||| |||
Sbjct  2289629  CGAAATTCTGCTCGATGCGGATTTCCCACGATATCCGCGCCGAGGCGCAGAAGGAGG  2289573


Range 2: 2287561 to 2288125

Score:237 bits(262), Expect:6e-57, 
Identities:401/573(70%),  Gaps:16/573(2%), Strand: Plus/Minus

Query  3102     CTGCCCAACACGGCAGGCTGCCACACCGTTCGGGAAGCCGTAACCACGGCCCGGATGGCG  3161
                |||||||| ||||| || || || |||||   |||||| ||    |||||   |||||| 
Sbjct  2288125  CTGCCCAATACGGCCGGTTGTCATACCGTCAAGGAAGCGGTGCTGACGGCGAAGATGGCC  2288066

Query  3162     CGTGAAGTGTTTGGAACTTCATGGATCAAGCTGGAAGTCATCGGTCATGCCGACACGCTG  3221
                || || || |||   ||    |||||||||||||| |||||||| |||  ||||||| ||
Sbjct  2288065  CGCGAGGTTTTTCATACCAACTGGATCAAGCTGGAGGTCATCGGCCATCACGACACGTTG  2288006

Query  3222     CAACCCGACCCGTTTGCGCTCGTCGAGGCCGCGCGGGTGCTGTGTGCGGAGGGGTTTGAT  3281
                || |||||    |||||||| |||||||| |||    | || || |  || || || || 
Sbjct  2288005  CAGCCCGATGTCTTTGCGCTTGTCGAGGCGGCGAAAATCCTCTGCGACGATGGTTTCGAG  2287946

Query  3282     GTCTTTCCCTACACGACCGAGGACCTGATCGTGGGCGAAAAGCTGCTTGAGGCCGGTTGC  3341
                ||||||||||| ||||| || || ||  |||| | |||||||||||| || |||||||| 
Sbjct  2287945  GTCTTTCCCTATACGACGGATGATCTTGTCGTCGCCGAAAAGCTGCTGGATGCCGGTTGT  2287886

Query  3342     AAAGTCCTGATGCCCTGGGGCGCGCCCATTGGTTCAG-GACA-GGGTCTCCGAAATC---  3396
                || || |||||||||||| ||||||| || ||  ||| | || ||| |  |  ||||   
Sbjct  2287885  AAGGTGCTGATGCCCTGGTGCGCGCCAATCGG--CAGCGCCATGGGGCCGCTCAATCCGA  2287828

Query  3397     TGGCG-GGATTGCGCAGCATGAGGGCACATTTCCGGGATGTTCCGCTGGTCGTGGATGCG  3455
                |||||  ||   ||    ||| |||| |  ||   |||||| |||||| |||| ||||| 
Sbjct  2287827  TGGCGCTGAAATCG----ATGCGGGCGCGGTTTGCGGATGTGCCGCTGATCGTCGATGCC  2287772

Query  3456     GGGATCGG--TGCCCCCAGCCAAGCCGCGCAGACCATGGAACTTGGGTTTGATGCCGTGT  3513
                || |||||   |||  ||  || || |||     |||||| ||||| |  ||||||||  
Sbjct  2287771  GGTATCGGCCGGCCGTCA--CATGCGGCGACTGTCATGGAGCTTGGCTACGATGCCGTTC  2287714

Query  3514     TGCTCAATACTGCGGTGGCGAAGGCAGTCGATCCTGTGGGAATGGCGCGGGCCTTTGGGC  3573
                ||||||| || ||||| ||    || |  ||||| || || ||||||   || || |  |
Sbjct  2287713  TGCTCAACACGGCGGTTGCAGGCGCGGGGGATCCGGTCGGCATGGCGGAAGCTTTCGCCC  2287654

Query  3574     GCGCCATACAGGCGGGACGGGAAGGCTATCAGGCCGGACTGATGCCGGAGCGGGATATGG  3633
                |||||||  |||| || |   | |  |  | | |||| | | ||  || | |||| ||||
Sbjct  2287653  GCGCCATCGAGGCTGGCCATCAGGCATTCCTGTCCGGGCCGCTGGAGGCGAGGGACATGG  2287594

Query  3634     CCAGTGCCTCGACGCCCGTTTTCGGTCTGGCGG  3666
                ||| | ||||||| || ||| ||||   |||||
Sbjct  2287593  CCATTCCCTCGACACCTGTTATCGGGACGGCGG  2287561


Range 3: 2288796 to 2288949

Score:69.8 bits(76), Expect:2e-06, 
Identities:112/156(72%),  Gaps:4/156(2%), Strand: Plus/Minus

Query  2310     GCCGATCTGCGCGGTGTCCGGGGCGAAATGCTG-ATCGTGCACGCGCCGGACGTGACGCT  2368
                ||| | || ||||| || ||||| || |||||  |||  || | || | || ||  | ||
Sbjct  2288949  GCCAACCTTCGCGGCGTGCGGGGAGAGATGCTTTATCTCGC-CACGTCAGAGGTTTCCCT  2288891

Query  2369     GACGCGGCCTGTTCGCCTGCTGCATCCGCGC-TTCCCCTGCTACATCGTGCCACGCGAAA  2427
                | | || ||  | || ||||||||||||||| |||| ||  ||||||||||| || ||  
Sbjct  2288890  GTCCCGTCCCATCCGGCTGCTGCATCCGCGCATTCCGCTT-TACATCGTGCCGCGTGAGC  2288832

Query  2428     ACGGGCGCTACATGATCGGTGCGACCATGGTGGAAA  2463
                  || || | |||| | |||||||| ||| | ||||
Sbjct  2288831  CGGGCCGTTTCATGGTGGGTGCGACGATGATCGAAA  2288796


>Agrobacterium tumefaciens strain 12D1 chromosome circular, complete sequence
Sequence ID: CP033031.1 Length: 3027766 
Range 1: 2405269 to 2406804

Score:1292 bits(1432), Expect:0.0, 
Identities:1218/1546(79%),  Gaps:20/1546(1%), Strand: Plus/Minus

Query  232      GATGTGGAGGAGTATGACGGTCG-CACGATCACGGCAGCCGATAACGGTTTTGCAGAAGG  290
                ||||| ||||  ||||| || || |||  ||| | | |  |||||||| |||||    ||
Sbjct  2406804  GATGTCGAGGCTTATGATGGCCGGCACC-TCAAGCCGGAGGATAACGGCTTTGCCACCGG  2406746

Query  291      GGATCGGCTGACACCTGCATTTCCGAACCAGCGCCGCCCCCTGCGGGCGGTCGGGGATCG  350
                 || |||||||| || | |||| |   |  ||||| ||  | ||     | |  ||   |
Sbjct  2406745  CGAACGGCTGACGCCCGAATTTTC---CGTGCGCCACCAGCCGCTCAGAGCCACGGCAGG  2406689

Query  351      T---GCTGTGACCCAGCTGGCTTATGCCCGTGCCGGCGTCATTACGCCCGAGATGGAATT  407
                |   || ||||||||||| || ||||| || || ||  |||| ||||| || ||||||||
Sbjct  2406688  TAAAGCCGTGACCCAGCTTGCCTATGCGCGGGCAGGTATCATCACGCCGGAAATGGAATT  2406629

Query  408      CGTCGCCATCCGGGAAAATATCGGCCGGACGCAGGCCCTGAAGGAAGAGC------GGGA  461
                | ||||||| || |||||| |||| ||  || ||||   ||||||  |||      | ||
Sbjct  2406628  CATCGCCATTCGCGAAAATCTCGGGCG--CG-AGGCAGCGAAGGAGAAGCTCGCGCGTGA  2406572

Query  462      TGGCGAGGATTTCGGAGCCAGCATTCCGGATTTCGTAACGCCGGAATTCGTGCGGCAGGA  521
                 ||||||  |||||| ||    || || |||| ||| ||| |||||||||| || |||||
Sbjct  2406571  CGGCGAGAGTTTCGGCGCGCATATCCCTGATTACGTCACGGCGGAATTCGTCCGTCAGGA  2406512

Query  522      AATTGCTTTAGGACGGGCAATCATTCCCGCCAATATCAATCACCGTGAGCTTGAGCCGAT  581
                | | || |  || || || |||||||||||||| ||||| || |  || ||||| |||||
Sbjct  2406511  AGTGGCGTCGGGCCGCGCCATCATTCCCGCCAACATCAACCATCCGGAACTTGAACCGAT  2406452

Query  582      GATTATCGGGCGCAACTTTCTGGTGAAGATCAATGCCAATATCGGCAATTCGGCCGTGAC  641
                ||| ||||| ||||| ||||||||||||||||| ||||||||||||||||| ||||| ||
Sbjct  2406451  GATCATCGGCCGCAATTTTCTGGTGAAGATCAACGCCAATATCGGCAATTCCGCCGTCAC  2406392

Query  642      ATCTTCGATGGAAGAAGAGGTCGAGAAGATGGTGTGGTCCATCCGCTGGGGCGCGGATAC  701
                 || || ||||  |||||||| ||||||||||| ||| | |||||||||||||| |||||
Sbjct  2406391  CTCCTCCATGGCGGAAGAGGTGGAGAAGATGGTCTGGGCGATCCGCTGGGGCGCCGATAC  2406332

Query  702      GGTCATGGATCTTTCGACGGGACGCAACATCCATAACATCCGCGACTGGATCATCCGGAA  761
                 |||||||| |||||||| || ||||||||||| || |||||||| ||||||||||| ||
Sbjct  2406331  CGTCATGGACCTTTCGACAGGGCGCAACATCCACAATATCCGCGAATGGATCATCCGCAA  2406272

Query  762      TGCTCCTGTGCCGATCGGAACGGTGCCGCTTTATCAGGCGCTGGAAAAGGTGGGCGGGAT  821
                | | || || |||||||| |||||||||||||||||||||||||| |||||   ||| ||
Sbjct  2406271  TTCGCCGGTACCGATCGGCACGGTGCCGCTTTATCAGGCGCTGGAGAAGGTCAACGGCAT  2406212

Query  822      TGCGGAAGACCTGACATGGGAAGTTTTCCGCGACACGCTGATTGAGCAGGCGGAGCAGGG  881
                ||| || || || |  ||||| || |||||||| |||||||| || |||||||| |||||
Sbjct  2406211  TGCCGAGGATCTCAACTGGGAGGTGTTCCGCGATACGCTGATCGAACAGGCGGAACAGGG  2406152

Query  882      GGTGGATTACTTTACCATCCACGCTGGTGTCCGGCTGCACATGATCCCGCTGACGGCCCG  941
                 ||||| || || |||||||| || || ||||||||||||   |||||||| || | | |
Sbjct  2406151  CGTGGACTATTTCACCATCCATGCCGGCGTCCGGCTGCACTACATCCCGCTCACCGTCAG  2406092

Query  942      ACGGGTGACGGGTATCGTGTCGCGCGGCGGTTCCATCATGGCGAAATGGTGCCTGCATCA  1001
                 || || || || ||||||||||||||||| || ||||||||||| ||||| ||||||||
Sbjct  2406091  TCGCGTCACCGGCATCGTGTCGCGCGGCGGGTCGATCATGGCGAAGTGGTGTCTGCATCA  2406032

Query  1002     TCACCGCGAAAGCTTCCTGTACGAGCATTTCGAGGAGATCTGCGACATCTGCCGTCGTTA  1061
                 |||   ||||| ||||| |||||||||||||| ||||| ||||||||||||||    ||
Sbjct  2406031  CCACAAGGAAAGTTTCCTCTACGAGCATTTCGACGAGATTTGCGACATCTGCCGCGCCTA  2405972

Query  1062     TGACGTGTCGTTCTCGCTTGGGGATGGGTTGCGTCCGGGCTCGATCGCCGATGCCAACGA  1121
                |||||| || |||||||| || |||||  |  | || |||||||| ||||| ||||| ||
Sbjct  2405971  TGACGTTTCCTTCTCGCTGGGCGATGGTCTTAGACCCGGCTCGATTGCCGACGCCAATGA  2405912

Query  1122     TGCGGCGCAGTTTGCAGAGCTTGAGACGCTTGGCGAGCTGACGAAAATTGCCTGGGCCAA  1181
                 ||||||||||| || || || || |||||||||||||||||| | || |||||||| ||
Sbjct  2405911  CGCGGCGCAGTTCGCGGAACTGGAAACGCTTGGCGAGCTGACGCAGATCGCCTGGGCTAA  2405852

Query  1182     GGACTGTCAGGTCATGATCGAAGGGCCGGGTCATGTGCCGATGCATAAGATCAAGGCCAA  1241
                ||| || ||||| ||||||||||| || || |||||||||||||| ||||||||||  ||
Sbjct  2405851  GGATTGCCAGGTGATGATCGAAGGCCCCGGCCATGTGCCGATGCACAAGATCAAGGAGAA  2405792

Query  1242     CATGGACAAGCAGCTTGAGCACTGCCACGAAGCGCCGTTCTATACGCTTGGACCGCTGAC  1301
                 ||||||||||||||  ||  ||||  ||| ||||| ||||||||||||||||| || ||
Sbjct  2405791  TATGGACAAGCAGCTGAAGACCTGCGGCGAGGCGCCCTTCTATACGCTTGGACCTCTCAC  2405732

Query  1302     GACGGATATCGCGCCCGGTTACGACCACATTACCTCCGCCATTGGGGCTGCTATGATCGG  1361
                 || ||||| ||||||||||||||||| || || || | ||| || ||||| ||||||||
Sbjct  2405731  CACCGATATTGCGCCCGGTTACGACCATATCACTTCGGGCATCGGTGCTGCGATGATCGG  2405672

Query  1362     CTGGTTCGGCACGGCGATGCTCTGCTATGTCACGCCCAAAGAGCATCTGGGTCTGCCGGA  1421
                ||||||||||||||| ||||||||||| ||||||||||| || ||||| || ||||| ||
Sbjct  2405671  CTGGTTCGGCACGGCCATGCTCTGCTACGTCACGCCCAAGGAACATCTCGGCCTGCCTGA  2405612

Query  1422     CCGGAACGACGTCAAGACGGGTGTCATCACCTACAAGCTCGCAGCTCATGCTGCGGATCT  1481
                 || |||||||| |||  ||| |||||||| || ||| |||| || || || || |||||
Sbjct  2405611  TCGTAACGACGTGAAGGTGGGCGTCATCACTTATAAGATCGCCGCGCACGCGGCCGATCT  2405552

Query  1482     GGCGAAGGGCCATCCGGGCGCGCAGATGCGGGATGACGCGCTATCGCGGGCGCGGTTCGA  1541
                 || ||||||||||||| ||| ||| ||||||| || ||||| ||||| ||  |||||||
Sbjct  2405551  CGCCAAGGGCCATCCGGCCGCACAGGTGCGGGACGATGCGCTGTCGCGCGCAAGGTTCGA  2405492

Query  1542     GTTCCGGTGGGAGGATCAGTTCAATCTGGGTCTCGATCCTGATACGGCCCGTGCCATGCA  1601
                |||||| ||||| || |||||||| |||   |||||||| |||||||||||  || | ||
Sbjct  2405491  GTTCCGCTGGGAAGACCAGTTCAACCTGTCGCTCGATCCGGATACGGCCCGGTCCTTCCA  2405432

Query  1602     TGATGAAACACTGCCCAAGCAGGCGCACAAGGTGTCCCATTTCTGCTCGATGTGTGGGCC  1661
                ||| || || ||||| ||| |||||||||||||  | ||||||||||| ||||| |||||
Sbjct  2405431  TGACGAGACGCTGCCGAAGGAGGCGCACAAGGTCGCGCATTTCTGCTCCATGTGCGGGCC  2405372

Query  1662     GAAGTTCTGCTCGATGAAGATTTCGCATGACATCCGTGCTGCAGCGGAAAAGCAGGACGG  1721
                ||| ||||||||||||  |||||| || || ||||| || |  |||    || |||| ||
Sbjct  2405371  GAAATTCTGCTCGATGCGGATTTCCCACGATATCCGCGCCGAGGCG---CAGAAGGAGGG  2405315

Query  1722     TATGGAGCAGATGGCGGAGAAATTCCGTGAAGGCGGGCAGCTCTAT  1767
                  |||||   ||||| | |   |||   ||||||||| |||| |||
Sbjct  2405314  GCTGGAGGCCATGGCCGCGCGCTTCAAGGAAGGCGGGGAGCTTTAT  2405269


Range 2: 2403306 to 2403862

Score:237 bits(262), Expect:6e-57, 
Identities:390/559(70%),  Gaps:4/559(0%), Strand: Plus/Minus

Query  3102     CTGCCCAACACGGCAGGCTGCCACACCGTTCGGGAAGCCGTAACCACGGCCCGGATGGCG  3161
                ||||| || ||||| || ||||| || ||   |||||| ||    |||||   |||||| 
Sbjct  2403862  CTGCCGAATACGGCCGGGTGCCATACGGTCAAGGAAGCGGTGCTGACGGCAAAGATGGCC  2403803

Query  3162     CGTGAAGTGTTTGGAACTTCATGGATCAAGCTGGAAGTCATCGGTCATGCCGACACGCTG  3221
                || || |||||  | ||    |||||||||||||| ||||||||||||  ||| ||| ||
Sbjct  2403802  CGCGAGGTGTTCCGCACCAACTGGATCAAGCTGGAGGTCATCGGTCATCACGATACGTTG  2403743

Query  3222     CAACCCGACCCGTTTGCGCTCGTCGAGGCCGCGCGGGTGCTGTGTGCGGAGGGGTTTGAT  3281
                || |||||    |||||||| ||||| || |||    | || || |  || || || || 
Sbjct  2403742  CAGCCCGATGTCTTTGCGCTTGTCGAAGCGGCGAAAATTCTCTGCGATGATGGTTTCGAG  2403683

Query  3282     GTCTTTCCCTACACGACCGAGGACCTGATCGTGGGCGAAAAGCTGCTTGAGGCCGGTTGC  3341
                |||||||| || |||||||| || ||| |||| | |||||||||||| ||||| || |||
Sbjct  2403682  GTCTTTCCTTATACGACCGACGATCTGGTCGTCGCCGAAAAGCTGCTGGAGGCAGGCTGC  2403623

Query  3342     AAAGTCCTGATGCCCTGGGGCGCGCCCATTGGTTCAG-GACA-GGGTCTCCGAAATCTGG  3399
                |  || |||||||||||| ||||||| || ||  ||| | || ||| |  |  |||||| 
Sbjct  2403622  AGGGTACTGATGCCCTGGTGCGCGCCAATCGG--CAGCGCCATGGGGCCGCTCAATCTGA  2403565

Query  3400     CGGGATTGCGCAGCATGAGGGCACATTTCCGGGATGTTCCGCTGGTCGTGGATGCGGGGA  3459
                |||   ||     |||| |||| | ||| | |||||| ||| || | || || || || |
Sbjct  2403564  CGGCGCTGAAATCCATGCGGGCGCGTTTTCCGGATGTGCCGATGATTGTTGACGCCGGTA  2403505

Query  3460     TCGGTGCCCCCAGCCAAGCCGCGCAGACCATGGAACTTGGGTTTGATGCCGTGTTGCTCA  3519
                ||||   |||   ||| || |    |   ||||| ||||| |  ||||| ||  ||||||
Sbjct  2403504  TCGGCCGCCCGTCCCATGCGGTCACGGTGATGGAGCTTGGTTACGATGCTGTTCTGCTCA  2403445

Query  3520     ATACTGCGGTGGCGAAGGCAGTCGATCCTGTGGGAATGGCGCGGGCCTTTGGGCGCGCCA  3579
                | || ||||| |||   || |  ||||| || || ||||||  ||| || |  | |||||
Sbjct  2403444  ACACGGCGGTTGCGGGCGCGGGTGATCCGGTCGGCATGGCGGAGGCTTTCGCCCACGCCA  2403385

Query  3580     TACAGGCGGGACGGGAAGGCTATCAGGCCGGACTGATGCCGGAGCGGGATATGGCCAGTG  3639
                || |||| || |   | |  ||||   |||| | | ||  |  | |||| ||||||  | 
Sbjct  2403384  TAGAGGCCGGCCATCAGGCATATCTCTCCGGGCCGCTGGAGCCGAGGGACATGGCCGTTC  2403325

Query  3640     CCTCGACGCCCGTTTTCGG  3658
                |||||||||| ||  ||||
Sbjct  2403324  CCTCGACGCCGGTGATCGG  2403306


Range 3: 2404399 to 2404684

Score:68.9 bits(75), Expect:6e-06, 
Identities:191/288(66%),  Gaps:4/288(1%), Strand: Plus/Minus

Query  2311     CCGATCTGCGCGGTGTCCGGGGCGAAATGCTG-ATCGTGCACGCGCCGGACGTGACGCTG  2369
                |||| || ||||| || ||||| || |||||  |||   | | || |||| ||     ||
Sbjct  2404684  CCGACCTTCGCGGCGTGCGGGGAGAGATGCTCTATCTCTC-CACGTCGGAAGTTTTTTTG  2404626

Query  2370     ACGCGGCCTGTTCGCCTGCTGCATCCGCGC-TTCCCCTGCTACATCGTGCCACGCGAAAA  2428
                 | || || || || ||||||||||||||  |||| ||  ||||||||||| |||||   
Sbjct  2404625  TCCCGTCCCGTCCGGCTGCTGCATCCGCGTATTCCGCTT-TACATCGTGCCGCGCGAGCC  2404567

Query  2429     CGGGCGCTACATGATCGGTGCGACCATGGTGGAAAGTGCGCATCGCGGAGGTGTGACGGC  2488
                ||| || |  ||| | || ||||| ||| | ||||  | | ||  ||| |   |  | | 
Sbjct  2404566  CGGCCGTTTTATGGTGGGCGCGACGATGATCGAAACCGAGGATACCGGCGACATTTCTGT  2404507

Query  2489     GCGGGCTGCGATGGAGCTGCTTTCGGCGGCCTATACGCTTCATCCCGGTTTTGCCGAAGC  2548
                 ||  |   | ||||  | ||    || |||||| || | ||||| | ||| || |||||
Sbjct  2404506  CCGTTCGATGGTGGAATTCCTGAATGCCGCCTATGCGGTGCATCCGGCTTTCGCGGAAGC  2404447

Query  2549     GGAAATTCTTGAACTGGGCGCAGGGCTGCGTCCGTCCTTTCCTGACAA  2596
                ||||||  | ||    ||| | ||  |||| ||  ||| ||| |||||
Sbjct  2404446  GGAAATCATCGAGACCGGCACGGGCGTGCGCCCCGCCTATCCCGACAA  2404399


>Rhizobium pusense strain 76 chromosome R76C1, complete sequence
Sequence ID: CP053856.1 Length: 2806500 
Range 1: 2192843 to 2194430

Score:1291 bits(1431), Expect:0.0, 
Identities:1259/1601(79%),  Gaps:29/1601(1%), Strand: Plus/Minus

Query  133      GTCTATGATAGTTCTGGGCCCTATACCGACACCG-CCATCAGCATCGACATTGCGAAAGG  191
                || ||||||   || || ||||||||||||  |  ||||| |  ||   || |  |||||
Sbjct  2194430  GTTTATGATTCCTCAGGTCCCTATACCGACCTCAACCATCCGG-TCCTGATCGAAAAAGG  2194372

Query  192      TCTTGCGGACAGTC-GCGGC--GACTGGCTGCGTCGT-CGCGATGATGTGGAGGAGTATG  247
                |||  ||    ||| ||| |  |||||| | |||||  |||| |||||| ||||  || |
Sbjct  2194371  TCTGCCGC---GTCTGCGTCATGACTGGAT-CGTCGCGCGCGGTGATGTCGAGGCTTACG  2194316

Query  248      ACGGTCG-CACGATCACGGCAGCCGATAACGGTTTTGCAGAAGGGGATCGGCTGACACCT  306
                | || || |||| |||   | |  ||||| ||||| ||    || || || ||||| |||
Sbjct  2194315  AGGGACGGCACG-TCAAACCGGAAGATAATGGTTTCGCCACCGGCGAACGCCTGACGCCT  2194257

Query  307      GCATTTCC-GAAC--CAGC-GCCGCCCCCTGCGGGCGGTCGGGGATCGTGCTGTGACCCA  362
                | ||||   | ||  || | |||||     |||  ||| |||| |  | |  ||||| ||
Sbjct  2194256  GAATTTGGTGTACGTCATCAGCCGCTGAAAGCGA-CGG-CGGGCAAGGCG--GTGACGCA  2194201

Query  363      GCTGGCTTATGCCCGTGCCGGCGTCATTACGCCCGAGATGGAATTCGTCGCCATCCGGGA  422
                 || || ||||| || || ||| | || |||||||| ||||||||| ||||||| || ||
Sbjct  2194200  ACTTGCCTATGCGCGGGCGGGCATTATCACGCCCGAAATGGAATTCATCGCCATTCGCGA  2194141

Query  423      AAATATCGGCCGGACGCAGGCCCTGAAGGAAGAGC------GGGATGGCGAGGATTTCGG  476
                |||| |||| ||  || ||||   ||||||  |||      | || || |||  ||||||
Sbjct  2194140  AAATCTCGGGCG--CG-AGGCAGCGAAGGAGAAGCTCGCGCGTGACGGTGAGAGTTTCGG  2194084

Query  477      AGCCAGCATTCCGGATTTCGTAACGCCGGAATTCGTGCGGCAGGAAATTGCTTTAGGACG  536
                 ||    ||||| ||||  || ||| ||||||| ||||| |||||| | || |  || ||
Sbjct  2194083  CGCGCATATTCCTGATTATGTCACGGCGGAATTTGTGCGTCAGGAAGTGGCGTCGGGCCG  2194024

Query  537      GGCAATCATTCCCGCCAATATCAATCACCGTGAGCTTGAGCCGATGATTATCGGGCGCAA  596
                 || |||||||| ||||||||||| |||| ||| |||||||||||||| ||||| |||||
Sbjct  2194023  CGCCATCATTCCAGCCAATATCAACCACCCTGAACTTGAGCCGATGATCATCGGCCGCAA  2193964

Query  597      CTTTCTGGTGAAGATCAATGCCAATATCGGCAATTCGGCCGTGACATCTTCGATGGAAGA  656
                 ||||| || |||||||||||||||||||||||||| ||||| || || || ||||  ||
Sbjct  2193963  TTTTCTCGTCAAGATCAATGCCAATATCGGCAATTCCGCCGTCACCTCCTCAATGGCGGA  2193904

Query  657      AGAGGTCGAGAAGATGGTGTGGTCCATCCGCTGGGGCGCGGATACGGTCATGGATCTTTC  716
                |||||| ||||||||||| ||| | ||||||||||| ||||||||||||||||| |||||
Sbjct  2193903  AGAGGTTGAGAAGATGGTCTGGGCGATCCGCTGGGGTGCGGATACGGTCATGGACCTTTC  2193844

Query  717      GACGGGACGCAACATCCATAACATCCGCGACTGGATCATCCGGAATGCTCCTGTGCCGAT  776
                 || || ||||||||||| || |||||||| ||||||||||| ||| | || ||||||||
Sbjct  2193843  AACCGGCCGCAACATCCACAATATCCGCGAATGGATCATCCGTAATTCGCCGGTGCCGAT  2193784

Query  777      CGGAACGGTGCCGCTTTATCAGGCGCTGGAAAAGGTGGGCGGGATTGCGGAAGACCTGAC  836
                ||| || ||||||||||||||||||||||| ||||||  ||| ||||| |||||||| | 
Sbjct  2193783  CGGCACCGTGCCGCTTTATCAGGCGCTGGAGAAGGTGAACGGCATTGCCGAAGACCTCAA  2193724

Query  837      ATGGGAAGTTTTCCGCGACACGCTGATTGAGCAGGCGGAGCAGGGGGTGGATTACTTTAC  896
                 |||||||| |||||||| |||||||| ||||||||||||||||| |||||||| || ||
Sbjct  2193723  TTGGGAAGTGTTCCGCGATACGCTGATCGAGCAGGCGGAGCAGGGTGTGGATTATTTCAC  2193664

Query  897      CATCCACGCTGGTGTCCGGCTGCACATGATCCCGCTGACGGCCCGACGGGTGACGGGTAT  956
                |||||| || || ||| |||||||    |||||||| || | |   || || || || ||
Sbjct  2193663  CATCCATGCCGGCGTCAGGCTGCATTACATCCCGCTCACCGTCAACCGCGTCACCGGCAT  2193604

Query  957      CGTGTCGCGCGGCGGTTCCATCATGGCGAAATGGTGCCTGCATCATCACCGCGAAAGCTT  1016
                ||| || |||||||| || |||||||| || ||||| |||||||| |||   ||||| ||
Sbjct  2193603  CGTCTCACGCGGCGGCTCGATCATGGCCAAGTGGTGTCTGCATCACCACAAGGAAAGTTT  2193544

Query  1017     CCTGTACGAGCATTTCGAGGAGATCTGCGACATCTGCCGTCGTTATGACGTGTCGTTCTC  1076
                ||| || ||||||||||| ||||| ||||||||||||||   ||| ||||| || |||||
Sbjct  2193543  CCTCTATGAGCATTTCGACGAGATTTGCGACATCTGCCGCGCTTACGACGTCTCCTTCTC  2193484

Query  1077     GCTTGGGGATGGGTTGCGTCCGGGCTCGATCGCCGATGCCAACGATGCGGCGCAGTTTGC  1136
                | | || |||||  ||||||| ||||||||||| || ||||| |||||||||||||||||
Sbjct  2193483  GTTGGGCGATGGCCTGCGTCCCGGCTCGATCGCTGACGCCAATGATGCGGCGCAGTTTGC  2193424

Query  1137     AGAGCTTGAGACGCTTGGCGAGCTGACGAAAATTGCCTGGGCCAAGGACTGTCAGGTCAT  1196
                 ||||| || ||||| |||||| ||||| | || |||||||| ||||| || ||||| ||
Sbjct  2193423  GGAGCTGGAAACGCTGGGCGAGTTGACGCAGATCGCCTGGGCAAAGGATTGCCAGGTGAT  2193364

Query  1197     GATCGAAGGGCCGGGTCATGTGCCGATGCATAAGATCAAGGCCAACATGGACAAGCAGCT  1256
                ||||||||| || || || ||||||||||| ||||||||||  || |||||||||||| |
Sbjct  2193363  GATCGAAGGCCCCGGCCACGTGCCGATGCACAAGATCAAGGAGAATATGGACAAGCAGTT  2193304

Query  1257     TGAGCACTGCCACGAAGCGCCGTTCTATACGCTTGGACCGCTGACGACGGATATCGCGCC  1316
                  ||  ||||  ||||||||| |||||||||||||| |||||||| ||||| || |||||
Sbjct  2193303  GAAGACCTGCGGCGAAGCGCCCTTCTATACGCTTGGGCCGCTGACCACGGACATTGCGCC  2193244

Query  1317     CGGTTACGACCACATTACCTCCGCCATTGGGGCTGCTATGATCGGCTGGTTCGGCACGGC  1376
                ||||||||||||||| || || | |||||| ||||| ||||||||||||||||| || ||
Sbjct  2193243  CGGTTACGACCACATCACGTCTGGCATTGGTGCTGCAATGATCGGCTGGTTCGGGACCGC  2193184

Query  1377     GATGCTCTGCTATGTCACGCCCAAAGAGCATCTGGGTCTGCCGGACCGGAACGACGTCAA  1436
                 ||||||||||| || ||||| || || || || ||||||||||| || || ||||| ||
Sbjct  2193183  CATGCTCTGCTACGTTACGCCGAAGGAACACCTCGGTCTGCCGGATCGTAATGACGTGAA  2193124

Query  1437     GACGGGTGTCATCACCTACAAGCTCGCAGCTCATGCTGCGGATCTGGCGAAGGGCCATCC  1496
                |  ||||||||| || |||||| |||| || || || || ||||| || ||||| |||||
Sbjct  2193123  GGTGGGTGTCATTACTTACAAGATCGCCGCCCACGCCGCCGATCTTGCCAAGGGGCATCC  2193064

Query  1497     GGGCGCGCAGATGCGGGATGACGCGCTATCGCGGGCGCGGTTCGAGTTCCGGTGGGAGGA  1556
                || ||||||| ||||||| |||||| | || || ||  ||||||||||||| ||||||||
Sbjct  2193063  GGCCGCGCAGGTGCGGGACGACGCGTTGTCACGTGCAAGGTTCGAGTTCCGCTGGGAGGA  2193004

Query  1557     TCAGTTCAATCTGGGTCTCGATCCTGATACGGCCCGTGCCATGCATGATGAAACACTGCC  1616
                ||||||||| |||   |||||||| |||||||| ||  || | ||||| || || |||||
Sbjct  2193003  TCAGTTCAACCTGTCGCTCGATCCCGATACGGCTCGGTCCTTCCATGACGAGACGCTGCC  2192944

Query  1617     CAAGCAGGCGCACAAGGTGTCCCATTTCTGCTCGATGTGTGGGCCGAAGTTCTGCTCGAT  1676
                 ||| |||||||||||||  | ||||||||||| ||||| || ||||| |||||||||||
Sbjct  2192943  GAAGGAGGCGCACAAGGTTGCGCATTTCTGCTCCATGTGCGGACCGAAATTCTGCTCGAT  2192884

Query  1677     GAAGATTTCGCATGACATCCGTGCTGCAGCGGAAAAGCAGG  1717
                |  |||||| || || ||||| || |  ||| | ||| |||
Sbjct  2192883  GCGGATTTCCCACGATATCCGCGCCGAGGCGCAGAAGGAGG  2192843


Range 2: 2190835 to 2191391

Score:233 bits(257), Expect:2e-55, 
Identities:394/564(70%),  Gaps:14/564(2%), Strand: Plus/Minus

Query  3102     CTGCCCAACACGGCAGGCTGCCACACCGTTCGGGAAGCCGTAACCACGGCCCGGATGGCG  3161
                ||||| || ||||| |||||||||||||    |||||| ||    |||||   |||||||
Sbjct  2191391  CTGCCGAATACGGCTGGCTGCCACACCGCCAAGGAAGCTGTGCTGACGGCAAAGATGGCG  2191332

Query  3162     CGTGAAGTGTTTGGAACTTCATGGATCAAGCTGGAAGTCATCGGTCATGCCGACACGCTG  3221
                || || |||||| | ||    |||||||||||||| |||||||| |||  ||| ||||||
Sbjct  2191331  CGCGAGGTGTTTCGCACCAACTGGATCAAGCTGGAGGTCATCGGCCATCACGATACGCTG  2191272

Query  3222     CAACCCGACCCGTTTGCGCTCGTCGAGGCCGCGCGGGTGCTGTGTGCGGAGGGGTTTGAT  3281
                || |||||    |||||||| || || ||||||    | || || |  || || ||||| 
Sbjct  2191271  CAGCCCGATGTCTTTGCGCTTGTGGAAGCCGCGAAAATCCTCTGCGACGATGGTTTTGAG  2191212

Query  3282     GTCTTTCCCTACACGACCGAGGACCTGATCGTGGGCGAAAAGCTGCTTGAGGCCGGTTGC  3341
                ||||||||||| |||||||| || ||| |||| | ||| |||||||| ||||| || |||
Sbjct  2191211  GTCTTTCCCTATACGACCGACGATCTGGTCGTCGCCGAGAAGCTGCTGGAGGCGGGCTGC  2191152

Query  3342     AAAGTCCTGATGCCCTGGGGCGCGCCCATTGGTTCAG-GACA-GGGTCTCCGAAATCTGG  3399
                || ||  ||||||| ||| |||| || ||||||  || | || ||| |  |  |||||||
Sbjct  2191151  AAGGTTTTGATGCCGTGGTGCGCACCGATTGGT--AGCGCCATGGGACCGCTCAATCTGG  2191094

Query  3400     CGGGATTGCGCAGCATGAGGGCACATTTCCGGGATGTTCCGCTGGTCGTGGATGCGGGGA  3459
                 ||   ||     |||| |||| | |||||  ||  | ||  || | || ||||| || |
Sbjct  2191093  TGGCGCTGAAATCCATGCGGGCGCGTTTCCCCGACATACCTTTGATTGTTGATGCCGGTA  2191034

Query  3460     TCGGTGCCCCCAGCCAAGCCGCGCAG--ACC---ATGGAACTTGGGTTTGATGCCGTGTT  3514
                |||  ||| || | |    |  ||||  |||   ||||| ||||| |  ||||||||  |
Sbjct  2191033  TCG--GCCGCCCGTC---GCATGCAGTCACCGTAATGGAGCTTGGATACGATGCCGTTCT  2190979

Query  3515     GCTCAATACTGCGGTGGCGAAGGCAGTCGATCCTGTGGGAATGGCGCGGGCCTTTGGGCG  3574
                |||||| || |||||||||  |||    || || |  || |||||    || ||||  | 
Sbjct  2190978  GCTCAACACGGCGGTGGCGGGGGCGCGGGACCCGGCCGGCATGGCCGAAGCTTTTGCTCT  2190919

Query  3575     CGCCATACAGGCGGGACGGGAAGGCTATCAGGCCGGACTGATGCCGGAGCGGGATATGGC  3634
                 || ||| | || || |   | |  |||    |||||| | ||  |  |||||| |||||
Sbjct  2190918  GGCGATAGAAGCCGGCCATCAGGCATATATTTCCGGACCGCTGGAGCCGCGGGACATGGC  2190859

Query  3635     CAGTGCCTCGACGCCCGTTTTCGG  3658
                |  | |||||||||||||  ||||
Sbjct  2190858  CGTTCCCTCGACGCCCGTGATCGG  2190835


Range 3: 2192066 to 2192149

Score:52.7 bits(57), Expect:0.48, 
Identities:64/85(75%),  Gaps:2/85(2%), Strand: Plus/Minus

Query  2373     CGGCCTGTTCGCCTGCTGCATCCGCGC-TTCCCCTGCTACATCGTGCCACGCGAAAACGG  2431
                || || || || ||| ||||||||||| |||| ||  |||||||| || |||||    ||
Sbjct  2192149  CGTCCCGTCCGGCTGTTGCATCCGCGCATTCCGCT-TTACATCGTCCCGCGCGAGTCTGG  2192091

Query  2432     GCGCTACATGATCGGTGCGACCATG  2456
                 |||| |||| | || ||||| |||
Sbjct  2192090  CCGCTTCATGGTGGGCGCGACGATG  2192066


>Rhizobium pusense strain CFBP5875 chromosome circular, complete sequence
Sequence ID: CP039894.1 Length: 2840021 
Range 1: 2226863 to 2228357

Score:1291 bits(1431), Expect:0.0, 
Identities:1193/1502(79%),  Gaps:17/1502(1%), Strand: Plus/Minus

Query  226      CGCGATGATGTGGAGGAGTATGACGGTCG-CACGATCACGGCAGCCGATAACGGTTTTGC  284
                |||| |||||| ||||  || || || || |||| ||| | | |  ||||| ||||||||
Sbjct  2228357  CGCGGTGATGTCGAGGCTTACGATGGACGGCACG-TCAAGCCGGAGGATAATGGTTTTGC  2228299

Query  285      AGAAGGGGATCGGCTGACACCTGCATTTCC-GAACCAGCGCCGCCCCCTGCGGGCG--GT  341
                   ||| || || ||||| |||| ||||   | ||     | ||| | ||   |||  | 
Sbjct  2228298  CACAGGCGAACGCCTGACGCCTGAATTTGGTGTACGTTATCAGCCGC-TGAAAGCGACGG  2228240

Query  342      CGGGGATCGTGCTGTGACCCAGCTGGCTTATGCCCGTGCCGGCGTCATTACGCCCGAGAT  401
                |||| |  | |  ||||| || || || ||||| || || ||| | || |||||||| ||
Sbjct  2228239  CGGGCAAGGCG--GTGACGCAACTTGCCTATGCGCGGGCGGGCATTATCACGCCCGAAAT  2228182

Query  402      GGAATTCGTCGCCATCCGGGAAAATATCGGCCGGACGCAGGCCCTGAAGGAAGAGC----  457
                ||||||| ||||||| || |||||| |||| ||  || ||||   ||||||  |||    
Sbjct  2228181  GGAATTCATCGCCATTCGCGAAAATCTCGGGCG--CG-AGGCAGCGAAGGAGAAGCTCGC  2228125

Query  458      --GGGATGGCGAGGATTTCGGAGCCAGCATTCCGGATTTCGTAACGCCGGAATTCGTGCG  515
                  | || || |||  |||||| ||    ||||| |||| ||| ||| ||||||| |||||
Sbjct  2228124  GCGTGACGGTGAGAGTTTCGGCGCGCATATTCCTGATTACGTCACGGCGGAATTTGTGCG  2228065

Query  516      GCAGGAAATTGCTTTAGGACGGGCAATCATTCCCGCCAATATCAATCACCGTGAGCTTGA  575
                 |||||| | || |  || || || |||||||| ||||||||||| |||| ||| |||||
Sbjct  2228064  TCAGGAAGTGGCGTCGGGCCGCGCCATCATTCCAGCCAATATCAACCACCCTGAACTTGA  2228005

Query  576      GCCGATGATTATCGGGCGCAACTTTCTGGTGAAGATCAATGCCAATATCGGCAATTCGGC  635
                ||||||||| ||||| ||||| ||||| || ||||||||||||||||| |||||||| ||
Sbjct  2228004  GCCGATGATCATCGGCCGCAATTTTCTCGTCAAGATCAATGCCAATATAGGCAATTCCGC  2227945

Query  636      CGTGACATCTTCGATGGAAGAAGAGGTCGAGAAGATGGTGTGGTCCATCCGCTGGGGCGC  695
                ||| || || || ||||  |||||||| ||||||||||| ||| ||||||||||||| ||
Sbjct  2227944  CGTCACCTCCTCCATGGCGGAAGAGGTTGAGAAGATGGTCTGGGCCATCCGCTGGGGTGC  2227885

Query  696      GGATACGGTCATGGATCTTTCGACGGGACGCAACATCCATAACATCCGCGACTGGATCAT  755
                ||||||||||||||| |||||||| || ||||||||||| || |||||||| ||||||||
Sbjct  2227884  GGATACGGTCATGGACCTTTCGACCGGCCGCAACATCCACAATATCCGCGAATGGATCAT  2227825

Query  756      CCGGAATGCTCCTGTGCCGATCGGAACGGTGCCGCTTTATCAGGCGCTGGAAAAGGTGGG  815
                ||| ||| | || || |||||||| || ||||||||||||||||||||||| ||||||  
Sbjct  2227824  CCGTAATTCGCCGGTTCCGATCGGTACCGTGCCGCTTTATCAGGCGCTGGAGAAGGTGAA  2227765

Query  816      CGGGATTGCGGAAGACCTGACATGGGAAGTTTTCCGCGACACGCTGATTGAGCAGGCGGA  875
                ||| ||||| |||||||| |  |||||||| |||||||| |||||||| |||||||||||
Sbjct  2227764  CGGCATTGCCGAAGACCTCAATTGGGAAGTGTTCCGCGATACGCTGATCGAGCAGGCGGA  2227705

Query  876      GCAGGGGGTGGATTACTTTACCATCCACGCTGGTGTCCGGCTGCACATGATCCCGCTGAC  935
                |||||| |||||||| || |||||||| || || || ||||||||    || || || ||
Sbjct  2227704  GCAGGGCGTGGATTATTTCACCATCCATGCCGGCGTGCGGCTGCATTACATACCCCTCAC  2227645

Query  936      GGCCCGACGGGTGACGGGTATCGTGTCGCGCGGCGGTTCCATCATGGCGAAATGGTGCCT  995
                 | |   || || || || ||||| || |||||||| || |||||||| || ||||| ||
Sbjct  2227644  CGTCAACCGCGTCACCGGCATCGTCTCACGCGGCGGCTCGATCATGGCCAAGTGGTGTCT  2227585

Query  996      GCATCATCACCGCGAAAGCTTCCTGTACGAGCATTTCGAGGAGATCTGCGACATCTGCCG  1055
                 ||||| |||   ||||| ||||| || ||||||||||| ||||| ||||||||||||||
Sbjct  2227584  TCATCACCACAAGGAAAGTTTCCTCTATGAGCATTTCGACGAGATTTGCGACATCTGCCG  2227525

Query  1056     TCGTTATGACGTGTCGTTCTCGCTTGGGGATGGGTTGCGTCCGGGCTCGATCGCCGATGC  1115
                |  ||| ||||| || |||||||| || |||||  ||||||| ||||||||||| || ||
Sbjct  2227524  TGCTTACGACGTCTCCTTCTCGCTGGGCGATGGCCTGCGTCCCGGCTCGATCGCTGACGC  2227465

Query  1116     CAACGATGCGGCGCAGTTTGCAGAGCTTGAGACGCTTGGCGAGCTGACGAAAATTGCCTG  1175
                ||| ||||||||||||||||| ||||| || ||||| || ||| ||||| | || |||||
Sbjct  2227464  CAATGATGCGGCGCAGTTTGCGGAGCTGGAAACGCTGGGTGAGTTGACGCAGATCGCCTG  2227405

Query  1176     GGCCAAGGACTGTCAGGTCATGATCGAAGGGCCGGGTCATGTGCCGATGCATAAGATCAA  1235
                ||| ||||| || ||||| ||||||||||| || || || ||||||||||| ||||||||
Sbjct  2227404  GGCAAAGGATTGCCAGGTGATGATCGAAGGCCCCGGCCACGTGCCGATGCACAAGATCAA  2227345

Query  1236     GGCCAACATGGACAAGCAGCTTGAGCACTGCCACGAAGCGCCGTTCTATACGCTTGGACC  1295
                ||  || |||||||||||| |  ||  ||||  ||||||||| |||||||||||||| ||
Sbjct  2227344  GGAGAATATGGACAAGCAGTTGAAGACCTGCGGCGAAGCGCCCTTCTATACGCTTGGGCC  2227285

Query  1296     GCTGACGACGGATATCGCGCCCGGTTACGACCACATTACCTCCGCCATTGGGGCTGCTAT  1355
                |||||| ||||| || |||||||||||||||||||| || |||| |||||| ||||| ||
Sbjct  2227284  GCTGACCACGGACATTGCGCCCGGTTACGACCACATCACGTCCGGCATTGGTGCTGCAAT  2227225

Query  1356     GATCGGCTGGTTCGGCACGGCGATGCTCTGCTATGTCACGCCCAAAGAGCATCTGGGTCT  1415
                ||||||||||||||| || || ||||||||||| || ||||| || || || || |||||
Sbjct  2227224  GATCGGCTGGTTCGGGACCGCCATGCTCTGCTACGTTACGCCGAAGGAACACCTCGGTCT  2227165

Query  1416     GCCGGACCGGAACGACGTCAAGACGGGTGTCATCACCTACAAGCTCGCAGCTCATGCTGC  1475
                |||||| || || ||||| |||  ||||||||| ||||||||| |||| ||||| || ||
Sbjct  2227164  GCCGGATCGTAATGACGTGAAGGTGGGTGTCATTACCTACAAGATCGCCGCTCACGCCGC  2227105

Query  1476     GGATCTGGCGAAGGGCCATCCGGGCGCGCAGATGCGGGATGACGCGCTATCGCGGGCGCG  1535
                 ||||| || ||||| ||||||| |||| |  ||||||| |||||| | || || ||  |
Sbjct  2227104  CGATCTTGCCAAGGGTCATCCGGCCGCGAAAGTGCGGGACGACGCGTTGTCACGTGCAAG  2227045

Query  1536     GTTCGAGTTCCGGTGGGAGGATCAGTTCAATCTGGGTCTCGATCCTGATACGGCCCGTGC  1595
                |||||||||||| |||||||||||||| || |||   |||||||| |||||||| ||  |
Sbjct  2227044  GTTCGAGTTCCGCTGGGAGGATCAGTTTAACCTGTCGCTCGATCCCGATACGGCTCGGTC  2226985

Query  1596     CATGCATGATGAAACACTGCCCAAGCAGGCGCACAAGGTGTCCCATTTCTGCTCGATGTG  1655
                | | ||||| || || ||||| ||| |||||||||||||  | ||||||||||| |||||
Sbjct  2226984  CTTCCATGACGAGACGCTGCCGAAGGAGGCGCACAAGGTTGCGCATTTCTGCTCCATGTG  2226925

Query  1656     TGGGCCGAAGTTCTGCTCGATGAAGATTTCGCATGACATCCGTGCTGCAGCGGAAAAGCA  1715
                 || ||||| ||||||||||||  |||||| || || ||||| || |  ||| | ||| |
Sbjct  2226924  CGGACCGAAATTCTGCTCGATGCGGATTTCCCACGATATCCGCGCCGAGGCGCAGAAGGA  2226865

Query  1716     GG  1717
                ||
Sbjct  2226864  GG  2226863


Range 2: 2224855 to 2225411

Score:224 bits(247), Expect:1e-52, 
Identities:392/564(70%),  Gaps:14/564(2%), Strand: Plus/Minus

Query  3102     CTGCCCAACACGGCAGGCTGCCACACCGTTCGGGAAGCCGTAACCACGGCCCGGATGGCG  3161
                ||||| || ||||| |||||||||||||    |||||| ||    |||||   |||||||
Sbjct  2225411  CTGCCGAATACGGCTGGCTGCCACACCGCCAAGGAAGCTGTGCTGACGGCAAAGATGGCG  2225352

Query  3162     CGTGAAGTGTTTGGAACTTCATGGATCAAGCTGGAAGTCATCGGTCATGCCGACACGCTG  3221
                || || |||||| | ||    |||||||||||||| |||||||| |||  ||| ||||||
Sbjct  2225351  CGCGAGGTGTTTCGCACCAACTGGATCAAGCTGGAGGTCATCGGCCATCACGATACGCTG  2225292

Query  3222     CAACCCGACCCGTTTGCGCTCGTCGAGGCCGCGCGGGTGCTGTGTGCGGAGGGGTTTGAT  3281
                || |||||    ||||| || || || |||||     | || || |  || || ||||| 
Sbjct  2225291  CAGCCCGATGTCTTTGCACTTGTGGAAGCCGCTAAAATCCTCTGCGACGATGGTTTTGAG  2225232

Query  3282     GTCTTTCCCTACACGACCGAGGACCTGATCGTGGGCGAAAAGCTGCTTGAGGCCGGTTGC  3341
                ||||||||||| |||||||| || ||| |||| | ||| |||||||| ||||| || |||
Sbjct  2225231  GTCTTTCCCTATACGACCGACGATCTGGTCGTCGCCGAGAAGCTGCTGGAGGCGGGCTGC  2225172

Query  3342     AAAGTCCTGATGCCCTGGGGCGCGCCCATTGGTTCAG-GACA-GGGTCTCCGAAATCTGG  3399
                || ||  ||||||| ||| |||| || ||||||  || | || ||| |  |  |||||||
Sbjct  2225171  AAGGTTTTGATGCCGTGGTGCGCACCGATTGGT--AGTGCCATGGGACCGCTCAATCTGG  2225114

Query  3400     CGGGATTGCGCAGCATGAGGGCACATTTCCGGGATGTTCCGCTGGTCGTGGATGCGGGGA  3459
                 ||   ||     |||| |||| | |||||  ||  | ||  || | || ||||| || |
Sbjct  2225113  TGGCGCTGAAATCCATGCGGGCGCGTTTCCCCGACATACCTTTGATTGTTGATGCCGGTA  2225054

Query  3460     TCGGTGCCCCCAGCCAAGCCGCGCAG--ACC---ATGGAACTTGGGTTTGATGCCGTGTT  3514
                |||  ||| || | |    |  ||||  |||   ||||| ||||| |  ||||||||  |
Sbjct  2225053  TCG--GCCGCCCGTC---GCATGCAGTCACCGTAATGGAGCTTGGATACGATGCCGTTCT  2224999

Query  3515     GCTCAATACTGCGGTGGCGAAGGCAGTCGATCCTGTGGGAATGGCGCGGGCCTTTGGGCG  3574
                |||||| || |||||||||  |||    || || |  || |||||    || ||||  | 
Sbjct  2224998  GCTCAACACGGCGGTGGCGGGGGCGCGGGACCCGGCCGGCATGGCCGAAGCTTTTGCTCT  2224939

Query  3575     CGCCATACAGGCGGGACGGGAAGGCTATCAGGCCGGACTGATGCCGGAGCGGGATATGGC  3634
                 || ||| | || || |   | |  |||    |||||| | ||  |  |||||| |||||
Sbjct  2224938  GGCGATAGAAGCCGGCCATCAGGCATATATTTCCGGACCGCTGGAGCCGCGGGACATGGC  2224879

Query  3635     CAGTGCCTCGACGCCCGTTTTCGG  3658
                |  | |||||||||||||  ||||
Sbjct  2224878  CGTTCCCTCGACGCCCGTGATCGG  2224855


Range 3: 2226086 to 2226169

Score:52.7 bits(57), Expect:0.48, 
Identities:64/85(75%),  Gaps:2/85(2%), Strand: Plus/Minus

Query  2373     CGGCCTGTTCGCCTGCTGCATCCGCGC-TTCCCCTGCTACATCGTGCCACGCGAAAACGG  2431
                || || || || ||| ||||||||||| |||| ||  |||||||| || |||||    ||
Sbjct  2226169  CGTCCCGTCCGGCTGTTGCATCCGCGCATTCCGCT-TTACATCGTCCCGCGCGAGTCTGG  2226111

Query  2432     GCGCTACATGATCGGTGCGACCATG  2456
                 |||| |||| | || ||||| |||
Sbjct  2226110  CCGCTTCATGGTGGGCGCGACGATG  2226086


>Agrobacterium tumefaciens strain S33 chromosome linear, complete sequence
Sequence ID: CP014260.1 Length: 2983661 
Range 1: 1337297 to 1338791

Score:1291 bits(1431), Expect:0.0, 
Identities:1193/1502(79%),  Gaps:17/1502(1%), Strand: Plus/Minus

Query  226      CGCGATGATGTGGAGGAGTATGACGGTCG-CACGATCACGGCAGCCGATAACGGTTTTGC  284
                |||| |||||| ||||  || || || || |||| ||| | | |  ||||| ||||||||
Sbjct  1338791  CGCGGTGATGTCGAGGCTTACGATGGACGGCACG-TCAAGCCGGAGGATAATGGTTTTGC  1338733

Query  285      AGAAGGGGATCGGCTGACACCTGCATTTCC-GAACCAGCGCCGCCCCCTGCGGGCG--GT  341
                   ||| || || ||||| |||| ||||   | ||     | ||| | ||   |||  | 
Sbjct  1338732  CACAGGCGAACGCCTGACGCCTGAATTTGGTGTACGTTATCAGCCGC-TGAAAGCGACGG  1338674

Query  342      CGGGGATCGTGCTGTGACCCAGCTGGCTTATGCCCGTGCCGGCGTCATTACGCCCGAGAT  401
                |||| |  | |  ||||| || || || ||||| || || ||| | || |||||||| ||
Sbjct  1338673  CGGGCAAGGCG--GTGACGCAACTTGCCTATGCGCGGGCGGGCATTATCACGCCCGAAAT  1338616

Query  402      GGAATTCGTCGCCATCCGGGAAAATATCGGCCGGACGCAGGCCCTGAAGGAAGAGC----  457
                ||||||| ||||||| || |||||| | || ||  || ||||   ||||||  |||    
Sbjct  1338615  GGAATTCATCGCCATTCGCGAAAATCTGGGGCG--CG-AGGCAGCGAAGGAGAAGCTCGC  1338559

Query  458      --GGGATGGCGAGGATTTCGGAGCCAGCATTCCGGATTTCGTAACGCCGGAATTCGTGCG  515
                  | || || |||  |||||| ||    ||||| |||| ||| ||| ||||||| |||||
Sbjct  1338558  GCGTGACGGTGAGAGTTTCGGCGCGCATATTCCTGATTACGTCACGGCGGAATTTGTGCG  1338499

Query  516      GCAGGAAATTGCTTTAGGACGGGCAATCATTCCCGCCAATATCAATCACCGTGAGCTTGA  575
                 |||||| | || |  || || || |||||||| ||||||||||| |||| ||| |||||
Sbjct  1338498  TCAGGAAGTGGCGTCGGGCCGCGCCATCATTCCAGCCAATATCAACCACCCTGAACTTGA  1338439

Query  576      GCCGATGATTATCGGGCGCAACTTTCTGGTGAAGATCAATGCCAATATCGGCAATTCGGC  635
                ||||||||| ||||| ||||| ||||| || ||||||||||||||||| |||||||| ||
Sbjct  1338438  GCCGATGATCATCGGCCGCAATTTTCTCGTCAAGATCAATGCCAATATAGGCAATTCCGC  1338379

Query  636      CGTGACATCTTCGATGGAAGAAGAGGTCGAGAAGATGGTGTGGTCCATCCGCTGGGGCGC  695
                ||| || || || ||||  |||||||| ||||||||||| ||| ||||||||||||| ||
Sbjct  1338378  CGTCACCTCCTCCATGGCGGAAGAGGTTGAGAAGATGGTCTGGGCCATCCGCTGGGGTGC  1338319

Query  696      GGATACGGTCATGGATCTTTCGACGGGACGCAACATCCATAACATCCGCGACTGGATCAT  755
                ||||||||||||||| |||||||| || ||||||||||| || |||||||| ||||||||
Sbjct  1338318  GGATACGGTCATGGACCTTTCGACCGGCCGCAACATCCACAATATCCGCGAATGGATCAT  1338259

Query  756      CCGGAATGCTCCTGTGCCGATCGGAACGGTGCCGCTTTATCAGGCGCTGGAAAAGGTGGG  815
                ||| ||| | || || |||||||| || ||||||||||||||||||||||| ||||||  
Sbjct  1338258  CCGTAATTCGCCGGTTCCGATCGGTACCGTGCCGCTTTATCAGGCGCTGGAGAAGGTGAA  1338199

Query  816      CGGGATTGCGGAAGACCTGACATGGGAAGTTTTCCGCGACACGCTGATTGAGCAGGCGGA  875
                ||| ||||| ||||||||    |||||||| |||||||| |||||||| |||||||||||
Sbjct  1338198  CGGCATTGCCGAAGACCTCGATTGGGAAGTGTTCCGCGATACGCTGATCGAGCAGGCGGA  1338139

Query  876      GCAGGGGGTGGATTACTTTACCATCCACGCTGGTGTCCGGCTGCACATGATCCCGCTGAC  935
                |||||| |||||||| || |||||||| || || || ||||||||    |||||||| ||
Sbjct  1338138  GCAGGGTGTGGATTATTTCACCATCCATGCCGGCGTGCGGCTGCATTACATCCCGCTCAC  1338079

Query  936      GGCCCGACGGGTGACGGGTATCGTGTCGCGCGGCGGTTCCATCATGGCGAAATGGTGCCT  995
                 | |   || || || || ||||| || |||||||| || |||||||| || ||||| ||
Sbjct  1338078  CGTCAACCGCGTCACCGGCATCGTCTCACGCGGCGGCTCGATCATGGCCAAGTGGTGTCT  1338019

Query  996      GCATCATCACCGCGAAAGCTTCCTGTACGAGCATTTCGAGGAGATCTGCGACATCTGCCG  1055
                 ||||| |||   ||||| ||||| || ||||||||||| ||||| ||||||||||||||
Sbjct  1338018  TCATCACCACAAGGAAAGTTTCCTCTATGAGCATTTCGACGAGATTTGCGACATCTGCCG  1337959

Query  1056     TCGTTATGACGTGTCGTTCTCGCTTGGGGATGGGTTGCGTCCGGGCTCGATCGCCGATGC  1115
                |  ||| ||||| || |||||||| || |||||  ||||||| ||||||||||| || ||
Sbjct  1337958  TGCTTACGACGTCTCCTTCTCGCTGGGCGATGGCCTGCGTCCCGGCTCGATCGCTGACGC  1337899

Query  1116     CAACGATGCGGCGCAGTTTGCAGAGCTTGAGACGCTTGGCGAGCTGACGAAAATTGCCTG  1175
                ||| ||||||||||||||||| ||| | || ||||| || ||| ||||| | || || ||
Sbjct  1337898  CAATGATGCGGCGCAGTTTGCGGAGTTAGAAACGCTGGGTGAGTTGACGCAGATCGCTTG  1337839

Query  1176     GGCCAAGGACTGTCAGGTCATGATCGAAGGGCCGGGTCATGTGCCGATGCATAAGATCAA  1235
                ||| ||||| || ||||| ||||||||||| || || || ||||||||||| ||||||||
Sbjct  1337838  GGCAAAGGATTGCCAGGTGATGATCGAAGGCCCCGGCCACGTGCCGATGCACAAGATCAA  1337779

Query  1236     GGCCAACATGGACAAGCAGCTTGAGCACTGCCACGAAGCGCCGTTCTATACGCTTGGACC  1295
                ||  || |||||||||||| |  ||  ||||  ||||||||| |||||||||||||| ||
Sbjct  1337778  GGAGAATATGGACAAGCAGTTGAAGACCTGCGGCGAAGCGCCCTTCTATACGCTTGGGCC  1337719

Query  1296     GCTGACGACGGATATCGCGCCCGGTTACGACCACATTACCTCCGCCATTGGGGCTGCTAT  1355
                |||||| ||||| || |||||||||||||||||||| || |||| |||||| ||||| ||
Sbjct  1337718  GCTGACCACGGACATTGCGCCCGGTTACGACCACATCACGTCCGGCATTGGTGCTGCAAT  1337659

Query  1356     GATCGGCTGGTTCGGCACGGCGATGCTCTGCTATGTCACGCCCAAAGAGCATCTGGGTCT  1415
                ||||||||||||||| || || ||||||||||| || ||||| || || || || |||||
Sbjct  1337658  GATCGGCTGGTTCGGGACCGCCATGCTCTGCTACGTTACGCCGAAGGAACACCTCGGTCT  1337599

Query  1416     GCCGGACCGGAACGACGTCAAGACGGGTGTCATCACCTACAAGCTCGCAGCTCATGCTGC  1475
                |||||| || || ||||| |||  ||||||||| ||||||||| |||| ||||| || ||
Sbjct  1337598  GCCGGATCGTAATGACGTGAAGGTGGGTGTCATTACCTACAAGATCGCCGCTCACGCCGC  1337539

Query  1476     GGATCTGGCGAAGGGCCATCCGGGCGCGCAGATGCGGGATGACGCGCTATCGCGGGCGCG  1535
                 ||||| || ||||| ||||||| ||| ||| ||||||| || ||||| ||||| ||  |
Sbjct  1337538  CGATCTTGCCAAGGGTCATCCGGCCGCACAGGTGCGGGACGATGCGCTGTCGCGTGCAAG  1337479

Query  1536     GTTCGAGTTCCGGTGGGAGGATCAGTTCAATCTGGGTCTCGATCCTGATACGGCCCGTGC  1595
                |||||||||||| |||||||||||||| || |||   |||||||| |||||||| ||  |
Sbjct  1337478  GTTCGAGTTCCGCTGGGAGGATCAGTTTAACCTGTCGCTCGATCCCGATACGGCTCGGTC  1337419

Query  1596     CATGCATGATGAAACACTGCCCAAGCAGGCGCACAAGGTGTCCCATTTCTGCTCGATGTG  1655
                | | ||||| || || ||||| ||| |||||||||||||  | ||||||||||| |||||
Sbjct  1337418  CTTCCATGACGAGACGCTGCCGAAGGAGGCGCACAAGGTTGCGCATTTCTGCTCCATGTG  1337359

Query  1656     TGGGCCGAAGTTCTGCTCGATGAAGATTTCGCATGACATCCGTGCTGCAGCGGAAAAGCA  1715
                 || ||||| ||||||||||||  |||||| || || ||||| || |  ||| | ||| |
Sbjct  1337358  CGGACCGAAATTCTGCTCGATGCGGATTTCCCACGATATCCGCGCCGAGGCGCAGAAGGA  1337299

Query  1716     GG  1717
                ||
Sbjct  1337298  GG  1337297


Range 2: 1335289 to 1335845

Score:233 bits(257), Expect:2e-55, 
Identities:394/564(70%),  Gaps:14/564(2%), Strand: Plus/Minus

Query  3102     CTGCCCAACACGGCAGGCTGCCACACCGTTCGGGAAGCCGTAACCACGGCCCGGATGGCG  3161
                ||||| || ||||| |||||||||||||    |||||| ||    |||||   |||||||
Sbjct  1335845  CTGCCGAATACGGCTGGCTGCCACACCGCCAAGGAAGCTGTGCTGACGGCAAAGATGGCG  1335786

Query  3162     CGTGAAGTGTTTGGAACTTCATGGATCAAGCTGGAAGTCATCGGTCATGCCGACACGCTG  3221
                || || |||||| | ||    |||||||||||||| |||||||| |||  ||| ||||||
Sbjct  1335785  CGCGAGGTGTTTCGCACCAACTGGATCAAGCTGGAGGTCATCGGCCATCACGATACGCTG  1335726

Query  3222     CAACCCGACCCGTTTGCGCTCGTCGAGGCCGCGCGGGTGCTGTGTGCGGAGGGGTTTGAT  3281
                || |||||    |||||||| || || ||||||    | || || |  || || ||||| 
Sbjct  1335725  CAGCCCGATGTCTTTGCGCTTGTGGAAGCCGCGAAAATCCTCTGCGACGATGGTTTTGAG  1335666

Query  3282     GTCTTTCCCTACACGACCGAGGACCTGATCGTGGGCGAAAAGCTGCTTGAGGCCGGTTGC  3341
                ||||||||||| |||||||| || ||| |||| | ||| |||||||| ||||| || |||
Sbjct  1335665  GTCTTTCCCTATACGACCGACGATCTGGTCGTCGCCGAGAAGCTGCTGGAGGCGGGCTGC  1335606

Query  3342     AAAGTCCTGATGCCCTGGGGCGCGCCCATTGGTTCAG-GACA-GGGTCTCCGAAATCTGG  3399
                || ||  ||||||| ||| |||| || ||||||  || | || ||| |  |  |||||||
Sbjct  1335605  AAGGTTTTGATGCCGTGGTGCGCACCGATTGGT--AGCGCCATGGGACCGCTCAATCTGG  1335548

Query  3400     CGGGATTGCGCAGCATGAGGGCACATTTCCGGGATGTTCCGCTGGTCGTGGATGCGGGGA  3459
                 ||   ||     |||| |||| | |||||  ||  | ||  || | || ||||| || |
Sbjct  1335547  TGGCGCTGAAATCCATGCGGGCGCGTTTCCCCGACATACCTTTGATTGTTGATGCCGGTA  1335488

Query  3460     TCGGTGCCCCCAGCCAAGCCGCGCAG--ACC---ATGGAACTTGGGTTTGATGCCGTGTT  3514
                |||  ||| || | |    |  ||||  |||   ||||| ||||| |  ||||||||  |
Sbjct  1335487  TCG--GCCGCCCGTC---GCATGCAGTCACCGTAATGGAGCTTGGATACGATGCCGTTCT  1335433

Query  3515     GCTCAATACTGCGGTGGCGAAGGCAGTCGATCCTGTGGGAATGGCGCGGGCCTTTGGGCG  3574
                |||||| || |||||||||  |||    || || |  || |||||    || ||||  | 
Sbjct  1335432  GCTCAACACGGCGGTGGCGGGGGCGCGGGACCCGGCCGGCATGGCCGAAGCTTTTGCTCT  1335373

Query  3575     CGCCATACAGGCGGGACGGGAAGGCTATCAGGCCGGACTGATGCCGGAGCGGGATATGGC  3634
                 || ||| | || || |   | |  |||    |||||| | ||  |  |||||| |||||
Sbjct  1335372  GGCGATAGAAGCCGGCCATCAGGCATATATTTCCGGACCGCTGGAGCCGCGGGACATGGC  1335313

Query  3635     CAGTGCCTCGACGCCCGTTTTCGG  3658
                |  | |||||||||||||  ||||
Sbjct  1335312  CGTTCCCTCGACGCCCGTGATCGG  1335289


Range 3: 1336521 to 1336603

Score:50.9 bits(55), Expect:1.7, 
Identities:63/84(75%),  Gaps:2/84(2%), Strand: Plus/Minus

Query  2373     CGGCCTGTTCGCCTGCTGCATCCGCGC-TTCCCCTGCTACATCGTGCCACGCGAAAACGG  2431
                || || || || ||| ||||||||||| |||| ||  |||||||| || |||||    ||
Sbjct  1336603  CGTCCCGTCCGGCTGTTGCATCCGCGCATTCCGCT-TTACATCGTCCCGCGCGAGTCTGG  1336545

Query  2432     GCGCTACATGATCGGTGCGACCAT  2455
                 |||| |||| | || ||||| ||
Sbjct  1336544  CCGCTTCATGGTGGGCGCGACGAT  1336521


>Martelella sp. NC20 chromosome, complete genome
Sequence ID: CP054861.1 Length: 5586823 
Range 1: 514936 to 516344

Score:1290 bits(1430), Expect:0.0, 
Identities:1134/1412(80%),  Gaps:6/1412(0%), Strand: Plus/Minus

Query  358     ACCCAGCTGGCTTATGCCCGTGCCGGCGTCATTACGCCCGAGATGGAATTCGTCGCCATC  417
               |||||| |||| |||||||| |||||  || | || || || ||||| || |||||||||
Sbjct  516344  ACCCAGATGGCCTATGCCCGCGCCGGGATCGTCACCCCGGAAATGGAGTTTGTCGCCATC  516285

Query  418     CGGGAAAATATCGGCCGGACGCAGGCCCTGAAGGA---AGAGCGGGATGGCGAGGATTTC  474
               || |||||| ||||||||  |  |||   | |||    ||| ||||| ||||||| ||||
Sbjct  516284  CGCGAAAATCTCGGCCGGCAGGCGGCAAGGCAGGCGCGAGAACGGGACGGCGAGGCTTTC  516225

Query  475     GGAGCCAGCATTCCGGATTTCGTAACGCCGGAATTCGTGCGGCAGGAAATTGCTTTAGGA  534
               || |||   || || |||||| | ||||| |||||||||||  | ||  | ||    || 
Sbjct  516224  GGCGCCGAAATCCCCGATTTCATCACGCCTGAATTCGTGCGCGACGAGGTGGCGCGCGGC  516165

Query  535     CGGGCAATCATTCCCGCCAATATCAATCACCGTGAGCTTGAGCCGATGATTATCGGGCGC  594
               ||||| ||||| || |||||  |||||||||  || || |||||||||   ||||| |||
Sbjct  516164  CGGGCGATCATCCCGGCCAACGTCAATCACCCGGAACTGGAGCCGATGGCGATCGGCCGC  516105

Query  595     AACTTTCTGGTGAAGATCAATGCCAATATCGGCAATTCGGCCGTGACATCTTCGATGGAA  654
               || ||||| || |||||||| |||||||||||||| || ||||| || || |||||||  
Sbjct  516104  AATTTTCTCGTCAAGATCAACGCCAATATCGGCAACTCAGCCGTCACCTCCTCGATGGCC  516045

Query  655     GAAGAGGTCGAGAAGATGGTGTGGTCCATCCGCTGGGGCGCGGATACGGTCATGGATCTT  714
               || || |||||||||||||| ||| | ||||||||||||||||||||||| ||||| |||
Sbjct  516044  GAGGAAGTCGAGAAGATGGTCTGGGCGATCCGCTGGGGCGCGGATACGGTGATGGACCTT  515985

Query  715     TCGACGGGACGCAACATCCATAACATCCGCGACTGGATCATCCGGAATGCTCCTGTGCCG  774
               || ||||| ||||||||||| || |||||||||||||||||||| || || || ||||||
Sbjct  515984  TCCACGGGGCGCAACATCCACAATATCCGCGACTGGATCATCCGCAACGCGCCCGTGCCG  515925

Query  775     ATCGGAACGGTGCCGCTTTATCAGGCGCTGGAAAAGGTGGGCGGGATTGCGGAAGACCTG  834
               ||||| ||||||||||| || ||||||||||| ||||| ||||| || || || || || 
Sbjct  515924  ATCGGCACGGTGCCGCTCTACCAGGCGCTGGAGAAGGTCGGCGGCATCGCCGAGGAACTC  515865

Query  835     ACATGGGAAGTTTTCCGCGACACGCTGATTGAGCAGGCGGAGCAGGGGGTGGATTACTTT  894
                | ||||| || || |||||||||||||| |||||||| |||||||||||||| || || 
Sbjct  515864  TCCTGGGAGGTCTTTCGCGACACGCTGATCGAGCAGGCCGAGCAGGGGGTGGACTATTTC  515805

Query  895     ACCATCCACGCTGGTGTCCGGCTGCACATGATCCCGCTGACGGCCCGACGGGTGACGGGT  954
               ||||||||||| || || |||||||||||||| ||| ||||||     ||||||||||| 
Sbjct  515804  ACCATCCACGCCGGCGTGCGGCTGCACATGATTCCGATGACGGTGAACCGGGTGACGGGC  515745

Query  955     ATCGTGTCGCGCGGCGGTTCCATCATGGCGAAATGGTGCCTGCATCATCACCGCGAAAGC  1014
               || || ||||||||||| || |||||||| || ||||||||||| ||||||||||| |||
Sbjct  515744  ATTGTATCGCGCGGCGGCTCGATCATGGCCAAGTGGTGCCTGCACCATCACCGCGAGAGC  515685

Query  1015    TTCCTGTACGAGCATTTCGAGGAGATCTGCGACATCTGCCGTCGTTATGACGTGTCGTTC  1074
               ||||| |||||||||||||| |||||||||||||||   ||    || || ||    |||
Sbjct  515684  TTCCTCTACGAGCATTTCGACGAGATCTGCGACATCGCGCGGGCCTACGATGTCAGCTTC  515625

Query  1075    TCGCTTGGGGATGGGTTGCGTCCGGGCTCGATCGCCGATGCCAACGATGCGGCGCAGTTT  1134
                  ||||| || || ||||| || || || |||||||| ||||| || | ||||||||| 
Sbjct  515624  AGTCTTGGAGACGGATTGCGGCCCGGGTCCATCGCCGACGCCAATGACGAGGCGCAGTTC  515565

Query  1135    GCAGAGCTTGAGACGCTTGGCGAGCTGACGAAAATTGCCTGGGCCAAGGACTGTCAGGTC  1194
               || || || |||||||| || || || ||| | || ||||||||||||||||| ||||| 
Sbjct  515564  GCCGAACTCGAGACGCTGGGTGAACTCACGCAGATCGCCTGGGCCAAGGACTGCCAGGTG  515505

Query  1195    ATGATCGAAGGGCCGGGTCATGTGCCGATGCATAAGATCAAGGCCAACATGGACAAGCAG  1254
               ||| |||| |||||||| || ||||||||||| |||||||||||||||||||||||||||
Sbjct  515504  ATGGTCGAGGGGCCGGGACACGTGCCGATGCACAAGATCAAGGCCAACATGGACAAGCAG  515445

Query  1255    CTTGAGCACTGCCACGAAGCGCCGTTCTATACGCTTGGACCGCTGACGACGGATATCGCG  1314
               || ||   ||||  ||| ||||||||||| ||||| |||||||||||||| || ||||||
Sbjct  515444  CTCGAAGTCTGCGGCGAGGCGCCGTTCTACACGCTCGGACCGCTGACGACAGACATCGCG  515385

Query  1315    CCCGGTTACGACCACATTACCTCCGCCATTGGGGCTGCTATGATCGGCTGGTTCGGCACG  1374
               || || |||||||| || ||||| | ||| || ||||| |||||||||||||||||||||
Sbjct  515384  CCGGGCTACGACCATATCACCTCGGGCATCGGTGCTGCGATGATCGGCTGGTTCGGCACG  515325

Query  1375    GCGATGCTCTGCTATGTCACGCCCAAAGAGCATCTGGGTCTGCCGGACCGGAACGACGTC  1434
               |||||||||||||| || |||||||| |||||||| || ||||| |||||  |||| || 
Sbjct  515324  GCGATGCTCTGCTACGTGACGCCCAAGGAGCATCTCGGCCTGCCCGACCGCGACGATGTG  515265

Query  1435    AAGACGGGTGTCATCACCTACAAGCTCGCAGCTCATGCTGCGGATCTGGCGAAGGGCCAT  1494
               ||   ||| ||||||||||||||| |||| || || || || ||||| || ||||| |||
Sbjct  515264  AAAGTGGGCGTCATCACCTACAAGATCGCTGCCCACGCCGCAGATCTCGCCAAGGGGCAT  515205

Query  1495    CCGGGCGCGCAGATGCGGGATGACGCGCTATCGCGGGCGCGGTTCGAGTTCCGGTGGGAG  1554
               ||||  |||| ||  || || |||||||| ||||||||||||||||| ||||| ||||||
Sbjct  515204  CCGGCGGCGCGGACCCGCGACGACGCGCTTTCGCGGGCGCGGTTCGAATTCCGCTGGGAG  515145

Query  1555    GATCAGTTCAATCTGGGTCTCGATCCTGATACGGCCCGTGCCATGCATGATGAAACACTG  1614
               || |||||||| ||    || || || || ||||| ||  | |||||||| || || |||
Sbjct  515144  GACCAGTTCAACCTCTCGCTTGACCCGGAAACGGCGCGGTCGATGCATGACGAGACCCTG  515085

Query  1615    CCCAAGCAGGCGCACAAGGTGTCCCATTTCTGCTCGATGTGTGGGCCGAAGTTCTGCTCG  1674
               || ||| |||||||||||||| | ||||||||||| ||||| || || || |||||||| 
Sbjct  515084  CCGAAGGAGGCGCACAAGGTGGCGCATTTCTGCTCCATGTGCGGACCCAAATTCTGCTCC  515025

Query  1675    ATGAAGATTTCGCATGACATCCGTGCTGCAGCGGAAAAGCAGGACGGTATGGAGCAGATG  1734
               |||   ||||| || |||||||| || |  |||    || |||| || |||||| |||||
Sbjct  515024  ATGCGCATTTCCCACGACATCCGGGCCGAGGCG---CAGAAGGAAGGGATGGAGAAGATG  514968

Query  1735    GCGGAGAAATTCCGTGAAGGCGGGCAGCTCTA  1766
               || ||||||||||| || |||||  | |||||
Sbjct  514967  GCCGAGAAATTCCGCGACGGCGGTGATCTCTA  514936


>Martelella sp. NC18 chromosome, complete genome
Sequence ID: CP054858.1 Length: 5586623 
Range 1: 325702 to 327110

Score:1290 bits(1430), Expect:0.0, 
Identities:1134/1412(80%),  Gaps:6/1412(0%), Strand: Plus/Plus

Query  358     ACCCAGCTGGCTTATGCCCGTGCCGGCGTCATTACGCCCGAGATGGAATTCGTCGCCATC  417
               |||||| |||| |||||||| |||||  || | || || || ||||| || |||||||||
Sbjct  325702  ACCCAGATGGCCTATGCCCGCGCCGGGATCGTCACCCCGGAAATGGAGTTTGTCGCCATC  325761

Query  418     CGGGAAAATATCGGCCGGACGCAGGCCCTGAAGGA---AGAGCGGGATGGCGAGGATTTC  474
               || |||||| ||||||||  |  |||   | |||    ||| ||||| ||||||| ||||
Sbjct  325762  CGCGAAAATCTCGGCCGGCAGGCGGCAAGGCAGGCGCGAGAACGGGACGGCGAGGCTTTC  325821

Query  475     GGAGCCAGCATTCCGGATTTCGTAACGCCGGAATTCGTGCGGCAGGAAATTGCTTTAGGA  534
               || |||   || || |||||| | ||||| |||||||||||  | ||  | ||    || 
Sbjct  325822  GGCGCCGAAATCCCCGATTTCATCACGCCTGAATTCGTGCGCGACGAGGTGGCGCGCGGC  325881

Query  535     CGGGCAATCATTCCCGCCAATATCAATCACCGTGAGCTTGAGCCGATGATTATCGGGCGC  594
               ||||| ||||| || |||||  |||||||||  || || |||||||||   ||||| |||
Sbjct  325882  CGGGCGATCATCCCGGCCAACGTCAATCACCCGGAACTGGAGCCGATGGCGATCGGCCGC  325941

Query  595     AACTTTCTGGTGAAGATCAATGCCAATATCGGCAATTCGGCCGTGACATCTTCGATGGAA  654
               || ||||| || |||||||| |||||||||||||| || ||||| || || |||||||  
Sbjct  325942  AATTTTCTCGTCAAGATCAACGCCAATATCGGCAACTCAGCCGTCACCTCCTCGATGGCC  326001

Query  655     GAAGAGGTCGAGAAGATGGTGTGGTCCATCCGCTGGGGCGCGGATACGGTCATGGATCTT  714
               || || |||||||||||||| ||| | ||||||||||||||||||||||| ||||| |||
Sbjct  326002  GAGGAAGTCGAGAAGATGGTCTGGGCGATCCGCTGGGGCGCGGATACGGTGATGGACCTT  326061

Query  715     TCGACGGGACGCAACATCCATAACATCCGCGACTGGATCATCCGGAATGCTCCTGTGCCG  774
               || ||||| ||||||||||| || |||||||||||||||||||| || || || ||||||
Sbjct  326062  TCCACGGGGCGCAACATCCACAATATCCGCGACTGGATCATCCGCAACGCGCCCGTGCCG  326121

Query  775     ATCGGAACGGTGCCGCTTTATCAGGCGCTGGAAAAGGTGGGCGGGATTGCGGAAGACCTG  834
               ||||| ||||||||||| || ||||||||||| ||||| ||||| || || || || || 
Sbjct  326122  ATCGGCACGGTGCCGCTCTACCAGGCGCTGGAGAAGGTCGGCGGCATCGCCGAGGAACTC  326181

Query  835     ACATGGGAAGTTTTCCGCGACACGCTGATTGAGCAGGCGGAGCAGGGGGTGGATTACTTT  894
                | ||||| || || |||||||||||||| |||||||| |||||||||||||| || || 
Sbjct  326182  TCCTGGGAGGTCTTTCGCGACACGCTGATCGAGCAGGCCGAGCAGGGGGTGGACTATTTC  326241

Query  895     ACCATCCACGCTGGTGTCCGGCTGCACATGATCCCGCTGACGGCCCGACGGGTGACGGGT  954
               ||||||||||| || || |||||||||||||| ||| ||||||     ||||||||||| 
Sbjct  326242  ACCATCCACGCCGGCGTGCGGCTGCACATGATTCCGATGACGGTGAACCGGGTGACGGGC  326301

Query  955     ATCGTGTCGCGCGGCGGTTCCATCATGGCGAAATGGTGCCTGCATCATCACCGCGAAAGC  1014
               || || ||||||||||| || |||||||| || ||||||||||| ||||||||||| |||
Sbjct  326302  ATTGTATCGCGCGGCGGCTCGATCATGGCCAAGTGGTGCCTGCACCATCACCGCGAGAGC  326361

Query  1015    TTCCTGTACGAGCATTTCGAGGAGATCTGCGACATCTGCCGTCGTTATGACGTGTCGTTC  1074
               ||||| |||||||||||||| |||||||||||||||   ||    || || ||    |||
Sbjct  326362  TTCCTCTACGAGCATTTCGACGAGATCTGCGACATCGCGCGGGCCTACGATGTCAGCTTC  326421

Query  1075    TCGCTTGGGGATGGGTTGCGTCCGGGCTCGATCGCCGATGCCAACGATGCGGCGCAGTTT  1134
                  ||||| || || ||||| || || || |||||||| ||||| || | ||||||||| 
Sbjct  326422  AGTCTTGGAGACGGATTGCGGCCCGGGTCCATCGCCGACGCCAATGACGAGGCGCAGTTC  326481

Query  1135    GCAGAGCTTGAGACGCTTGGCGAGCTGACGAAAATTGCCTGGGCCAAGGACTGTCAGGTC  1194
               || || || |||||||| || || || ||| | || ||||||||||||||||| ||||| 
Sbjct  326482  GCCGAACTCGAGACGCTGGGTGAACTCACGCAGATCGCCTGGGCCAAGGACTGCCAGGTG  326541

Query  1195    ATGATCGAAGGGCCGGGTCATGTGCCGATGCATAAGATCAAGGCCAACATGGACAAGCAG  1254
               ||| |||| |||||||| || ||||||||||| |||||||||||||||||||||||||||
Sbjct  326542  ATGGTCGAGGGGCCGGGACACGTGCCGATGCACAAGATCAAGGCCAACATGGACAAGCAG  326601

Query  1255    CTTGAGCACTGCCACGAAGCGCCGTTCTATACGCTTGGACCGCTGACGACGGATATCGCG  1314
               || ||   ||||  ||| ||||||||||| ||||| |||||||||||||| || ||||||
Sbjct  326602  CTCGAAGTCTGCGGCGAGGCGCCGTTCTACACGCTCGGACCGCTGACGACAGACATCGCG  326661

Query  1315    CCCGGTTACGACCACATTACCTCCGCCATTGGGGCTGCTATGATCGGCTGGTTCGGCACG  1374
               || || |||||||| || ||||| | ||| || ||||| |||||||||||||||||||||
Sbjct  326662  CCGGGCTACGACCATATCACCTCGGGCATCGGTGCTGCGATGATCGGCTGGTTCGGCACG  326721

Query  1375    GCGATGCTCTGCTATGTCACGCCCAAAGAGCATCTGGGTCTGCCGGACCGGAACGACGTC  1434
               |||||||||||||| || |||||||| |||||||| || ||||| |||||  |||| || 
Sbjct  326722  GCGATGCTCTGCTACGTGACGCCCAAGGAGCATCTCGGCCTGCCCGACCGCGACGATGTG  326781

Query  1435    AAGACGGGTGTCATCACCTACAAGCTCGCAGCTCATGCTGCGGATCTGGCGAAGGGCCAT  1494
               ||   ||| ||||||||||||||| |||| || || || || ||||| || ||||| |||
Sbjct  326782  AAAGTGGGCGTCATCACCTACAAGATCGCTGCCCACGCCGCAGATCTCGCCAAGGGGCAT  326841

Query  1495    CCGGGCGCGCAGATGCGGGATGACGCGCTATCGCGGGCGCGGTTCGAGTTCCGGTGGGAG  1554
               ||||  |||| ||  || || |||||||| ||||||||||||||||| ||||| ||||||
Sbjct  326842  CCGGCGGCGCGGACCCGCGACGACGCGCTTTCGCGGGCGCGGTTCGAATTCCGCTGGGAG  326901

Query  1555    GATCAGTTCAATCTGGGTCTCGATCCTGATACGGCCCGTGCCATGCATGATGAAACACTG  1614
               || |||||||| ||    || || || || ||||| ||  | |||||||| || || |||
Sbjct  326902  GACCAGTTCAACCTCTCGCTTGACCCGGAAACGGCGCGGTCGATGCATGACGAGACCCTG  326961

Query  1615    CCCAAGCAGGCGCACAAGGTGTCCCATTTCTGCTCGATGTGTGGGCCGAAGTTCTGCTCG  1674
               || ||| |||||||||||||| | ||||||||||| ||||| || || || |||||||| 
Sbjct  326962  CCGAAGGAGGCGCACAAGGTGGCGCATTTCTGCTCCATGTGCGGACCCAAATTCTGCTCC  327021

Query  1675    ATGAAGATTTCGCATGACATCCGTGCTGCAGCGGAAAAGCAGGACGGTATGGAGCAGATG  1734
               |||   ||||| || |||||||| || |  |||    || |||| || |||||| |||||
Sbjct  327022  ATGCGCATTTCCCACGACATCCGGGCCGAGGCG---CAGAAGGAAGGGATGGAGAAGATG  327078

Query  1735    GCGGAGAAATTCCGTGAAGGCGGGCAGCTCTA  1766
               || ||||||||||| || |||||  | |||||
Sbjct  327079  GCCGAGAAATTCCGCGACGGCGGTGATCTCTA  327110


>Stappia sp. ES.058 genome assembly, chromosome: I
Sequence ID: LT629784.1 Length: 4626254 
Range 1: 4149942 to 4151437

Score:1289 bits(1429), Expect:0.0, 
Identities:1186/1499(79%),  Gaps:6/1499(0%), Strand: Plus/Plus

Query  271      GATAACGGTTTTGCAGAAGGGGATCGGCTGACACCTGCATTTCCGAACCAGCGCCGCCCC  330
                || ||||| |||||  | || || || ||||| || |  ||||||   | || |   || 
Sbjct  4149942  GACAACGGCTTTGCCCAGGGCGAGCGCCTGACGCCGGAGTTTCCGGTGCGGCACGAACCG  4150001

Query  331      CTGCGGGCGGTCGGGGATCGTGCTGTGACCCAGCTGGCTTATGCCCGTGCCGGCGTCATT  390
                | ||| |||      |  || || || |||||| |||| ||||||||||| ||  || | 
Sbjct  4150002  CGGCGCGCGAAGAATGGCCGCGCCGTCACCCAGTTGGCCTATGCCCGTGCGGGGATCGTG  4150061

Query  391      ACGCCCGAGATGGAATTCGTCGCCATCCGGGAAAATATCGGCCGGACGCAGGCCCTGAAG  450
                ||||| |||||||| |||||||||||||| |||||  |||||||  || ||||    | |
Sbjct  4150062  ACGCCGGAGATGGAGTTCGTCGCCATCCGCGAAAACCTCGGCCGTGCGAAGGCGAAAACG  4150121

Query  451      GAA---GAGCGGGATGGCGAGGATTTCGGAGCCAGCATTCCGGATTTCGTAACGCCGGAA  507
                |     || || || ||||||  |||||| |||   || || |||||| | |||||||||
Sbjct  4150122  GCCTTGGAACGAGACGGCGAGAGTTTCGGTGCCGAAATCCCCGATTTCATCACGCCGGAA  4150181

Query  508      TTCGTGCGGCAGGAAATTGCTTTAGGACGGGCAATCATTCCCGCCAATATCAATCACCGT  567
                ||||||||  ||||  | ||    |||||||| ||||| |||||||| ||||| ||||  
Sbjct  4150182  TTCGTGCGCGAGGAGGTGGCGCGGGGACGGGCGATCATCCCCGCCAACATCAACCACCCG  4150241

Query  568      GAGCTTGAGCCGATGATTATCGGGCGCAACTTTCTGGTGAAGATCAATGCCAATATCGGC  627
                ||    |||||||||   |||||||| || || || || |||||||| ||||||||||||
Sbjct  4150242  GAAGCCGAGCCGATGGCGATCGGGCGGAATTTCCTCGTCAAGATCAACGCCAATATCGGC  4150301

Query  628      AATTCGGCCGTGACATCTTCGATGGAAGAAGAGGTCGAGAAGATGGTGTGGTCCATCCGC  687
                ||||| |||||||| || |||||||  || ||||| || |||||||| ||| ||| ||||
Sbjct  4150302  AATTCCGCCGTGACCTCGTCGATGGCCGAGGAGGTGGAAAAGATGGTCTGGGCCACCCGC  4150361

Query  688      TGGGGCGCGGATACGGTCATGGATCTTTCGACGGGACGCAACATCCATAACATCCGCGAC  747
                |||||||| |||||||| ||||| || ||||| |||||||||||||| || || ||||||
Sbjct  4150362  TGGGGCGCCGATACGGTGATGGACCTCTCGACCGGACGCAACATCCACAATATTCGCGAC  4150421

Query  748      TGGATCATCCGGAATGCTCCTGTGCCGATCGGAACGGTGCCGCTTTATCAGGCGCTGGAA  807
                ||||||||||| ||  | || ||||| ||||| ||||||||||| || || || || |||
Sbjct  4150422  TGGATCATCCGCAACTCACCCGTGCCCATCGGCACGGTGCCGCTCTACCAAGCACTCGAA  4150481

Query  808      AAGGTGGGCGGGATTGCGGAAGACCTGACATGGGAAGTTTTCCGCGACACGCTGATTGAG  867
                ||||| ||||| || || || || ||  | ||||| || |  |||||||||||||| |||
Sbjct  4150482  AAGGTCGGCGGCATCGCCGAGGAGCTCTCCTGGGAGGTCTATCGCGACACGCTGATCGAG  4150541

Query  868      CAGGCGGAGCAGGGGGTGGATTACTTTACCATCCACGCTGGTGTCCGGCTGCACATGATC  927
                ||||| |||||||||||||| || || ||||||||||| || ||| ||||||||||||||
Sbjct  4150542  CAGGCCGAGCAGGGGGTGGACTATTTCACCATCCACGCGGGCGTCAGGCTGCACATGATC  4150601

Query  928      CCGCTGACGGCCCGACGGGTGACGGGTATCGTGTCGCGCGGCGGTTCCATCATGGCGAAA  987
                ||| ||||||     |||||||| ||||| ||    |||||||| || |||||||| |||
Sbjct  4150602  CCGATGACGGTGGACCGGGTGACCGGTATTGTCAGCCGCGGCGGCTCGATCATGGCCAAA  4150661

Query  988      TGGTGCCTGCATCATCACCGCGAAAGCTTCCTGTACGAGCATTTCGAGGAGATCTGCGAC  1047
                |||||||| |||||||||||||| |||||||| |||||||||||||| || |||||||||
Sbjct  4150662  TGGTGCCTACATCATCACCGCGATAGCTTCCTCTACGAGCATTTCGACGAAATCTGCGAC  4150721

Query  1048     ATCTGCCGTCGTTATGACGTGTCGTTCTCGCTTGGGGATGGGTTGCGTCCGGGCTCGATC  1107
                |||  ||||   ||||||||    |||||||| || || ||  |||| || || ||||||
Sbjct  4150722  ATCGCCCGTGCCTATGACGTCAGCTTCTCGCTCGGCGACGGCCTGCGCCCCGGATCGATC  4150781

Query  1108     GCCGATGCCAACGATGCGGCGCAGTTTGCAGAGCTTGAGACGCTTGGCGAGCTGACGAAA  1167
                ||||||||||| || ||||||||||| || || || |||||||| || || || ||| | 
Sbjct  4150782  GCCGATGCCAATGACGCGGCGCAGTTCGCCGAACTCGAGACGCTGGGAGAACTCACGCAG  4150841

Query  1168     ATTGCCTGGGCCAAGGACTGTCAGGTCATGATCGAAGGGCCGGGTCATGTGCCGATGCAT  1227
                || ||||||||||||||||| ||||| |||||||| ||||||||||||||||||||||| 
Sbjct  4150842  ATCGCCTGGGCCAAGGACTGCCAGGTGATGATCGAGGGGCCGGGTCATGTGCCGATGCAC  4150901

Query  1228     AAGATCAAGGCCAACATGGACAAGCAGCTTGAGCACTGCCACGAAGCGCCGTTCTATACG  1287
                ||||||||||||||||||||||||||||| ||    |||  ||| ||||||||||| |||
Sbjct  4150902  AAGATCAAGGCCAACATGGACAAGCAGCTCGAAGTTTGCGGCGAGGCGCCGTTCTACACG  4150961

Query  1288     CTTGGACCGCTGACGACGGATATCGCGCCCGGTTACGACCACATTACCTCCGCCATTGGG  1347
                || || ||||||||||| || |||||||| || ||||||||||| || |||| ||| || 
Sbjct  4150962  CTCGGGCCGCTGACGACCGACATCGCGCCGGGCTACGACCACATCACTTCCGGCATCGGC  4151021

Query  1348     GCTGCTATGATCGGCTGGTTCGGCACGGCGATGCTCTGCTATGTCACGCCCAAAGAGCAT  1407
                || || ||||||||||||||||||||||| ||||||||||| |||||||| || ||||||
Sbjct  4151022  GCGGCGATGATCGGCTGGTTCGGCACGGCAATGCTCTGCTACGTCACGCCGAAGGAGCAT  4151081

Query  1408     CTGGGTCTGCCGGACCGGAACGACGTCAAGACGGGTGTCATCACCTACAAGCTCGCAGCT  1467
                || ||  |||| |||||| |||| || ||||| || || |||||||||||| |||| || 
Sbjct  4151082  CTCGGGTTGCCCGACCGGGACGATGTGAAGACCGGCGTGATCACCTACAAGATCGCCGCC  4151141

Query  1468     CATGCTGCGGATCTGGCGAAGGGCCATCCGGGCGCGCAGATGCGGGATGACGCGCTATCG  1527
                ||||| || ||||| || |||||||||||||  |||| ||| || || || || ||    
Sbjct  4151142  CATGCCGCCGATCTCGCCAAGGGCCATCCGGCGGCGCGGATCCGCGACGATGCACTGAGC  4151201

Query  1528     CGGGCGCGGTTCGAGTTCCGGTGGGAGGATCAGTTCAATCTGGGTCTCGATCCTGATACG  1587
                || || |||||||| ||||| ||||||||||||||||| ||    || ||||| || || 
Sbjct  4151202  CGCGCCCGGTTCGAATTCCGCTGGGAGGATCAGTTCAACCTCTCGCTTGATCCCGAGACC  4151261

Query  1588     GCCCGTGCCATGCATGATGAAACACTGCCCAAGCAGGCGCACAAGGTGTCCCATTTCTGC  1647
                |||||  | |||||||| ||||| ||||| ||| |||| ||||||||| | |||||||| 
Sbjct  4151262  GCCCGGTCGATGCATGACGAAACCCTGCCGAAGGAGGCACACAAGGTGGCGCATTTCTGT  4151321

Query  1648     TCGATGTGTGGGCCGAAGTTCTGCTCGATGAAGATTTCGCATGACATCCGTGCTGCAGCG  1707
                |||||||| ||||| || ||||||||||||   ||||| || |||||||| || |  |||
Sbjct  4151322  TCGATGTGCGGGCCAAAATTCTGCTCGATGCGCATTTCCCACGACATCCGCGCCGAGGCG  4151381

Query  1708     GAAAAGCAGGACGGTATGGAGCAGATGGCGGAGAAATTCCGTGAAGGCGGGCAGCTCTA  1766
                    || |||| || |||| | ||||||| || || ||||| || |||||  |||||||
Sbjct  4151382  ---CAGAAGGAAGGCATGGCGAAGATGGCCGAAAAGTTCCGCGAGGGCGGAGAGCTCTA  4151437


Range 2: 165101 to 166272

Score:309 bits(342), Expect:1e-78, 
Identities:783/1181(66%),  Gaps:15/1181(1%), Strand: Plus/Plus

Query  3096    CGCCTGCTGCCCAACACGGCAGGCTGCCACACCGTTCGGGAAGCCGTAACCACGGCCCGG  3155
               ||| | ||||||||||| || ||||||||||| ||   ||| || || ||||| || | |
Sbjct  165101  CGCGTCCTGCCCAACACCGCCGGCTGCCACACGGTCAAGGAGGCGGTGACCACCGCGCAG  165160

Query  3156    ATGGCGCGTGAAGTGTTTGGAACTTCATGGATCAAGCTGGAAGTCATCGGTCATGCCGAC  3215
               |||||||| || || || || || || ||| | ||||| || || |||  | | ||||||
Sbjct  165161  ATGGCGCGCGAGGTCTTCGGCACGTCCTGGGTGAAGCTCGAGGTGATCCATGACGCCGAC  165220

Query  3216    ACGCTGCAACCCGACCCGTTTGCGCTCGTCGAGGCCGCGCGGGTGCTGTGTGCGGAGGGG  3275
               ||||| || || |||   || |  || |||||||| |||||  | ||  | |  || || 
Sbjct  165221  ACGCTCCAGCCGGACGTCTTCGGACTGGTCGAGGCGGCGCGCATCCTCAGCGACGACGGC  165280

Query  3276    TTTGATGTCTTTCCCTACACGACCGAGGACCTGATCGTGGGCGAAAAGCTGCTTGAGGCC  3335
               ||| | || ||||||||    |||||||| ||    || | ||||  |||| | ||||||
Sbjct  165281  TTTCAGGTGTTTCCCTATTGCACCGAGGATCTTGGTGTCGCCGAACGGCTGATCGAGGCC  165340

Query  3336    GGTTGCAAAGTCCTGATGCCCTGGGGCGCGCCCATTGGTTCAGGACAGGGTCTCCGAAAT  3395
               || ||| | || |||||||||||||||||||| || || || |  |  ||||||   |||
Sbjct  165341  GGCTGCGAGGTGCTGATGCCCTGGGGCGCGCCGATCGGCTCGGCGCGCGGTCTCAACAAT  165400

Query  3396    CTGGCGGGATTGCGCAGCATGAGGGCACATTTCCGGGATGTTCCGCTGGTCGTGGATGCG  3455
                |    || |||||     |  | || ||||| |  ||  |||||||| |||| ||||| 
Sbjct  165401  GTCTACGGGTTGCGGTCGCTACGCGCGCATTTTCCCGACATTCCGCTGATCGTCGATGCC  165460

Query  3456    GGGATCGGTGCCCCCAGC-CAAGCCGCGCAGACCATGGAACTTGGGTTTGATGCCGTGTT  3514
               ||  |||| ||  ||  | || || |||    | ||||| ||||| |  || || ||| |
Sbjct  165461  GGTCTCGG-GCTGCCGTCGCATGCGGCGGCCGCGATGGAGCTTGGCTACGACGCGGTGCT  165519

Query  3515    GCTCAATACTGCGGTGGCGAAGGCAGTCGATCCTGTGGGA---ATGGCGCGGGCCTTTGG  3571
                ||||| || ||||| || ||||| | ||||||   ||||   |||||    ||||| | 
Sbjct  165520  CCTCAACACGGCGGTCGCCAAGGCCGGCGATCC---GGGAATGATGGCCGATGCCTTCGC  165576

Query  3572    GCGCGCCATACAGGCGGGACGGGAAGGCTATCAGGCCGGACTGATGCCGGAGCGGGATAT  3631
                |||||  |  |||| || |||   | || |   ||||  | | ||   | ||| || ||
Sbjct  165577  CCGCGCGGTCGAGGCCGGGCGGCTGGCCTTTGCCGCCGATCCGCTGGAAGCGCGCGACAT  165636

Query  3632    GGCCAGTGCCTCGACGCCCGTTTTCGGTCTGGCGGAGCTGGCATGATGACGCTTGATCCG  3691
               |||     | || || |||||| ||||   ||||   ||||    ||||  || ||||| 
Sbjct  165637  GGCGGCCCCTTCCACCCCCGTTCTCGGCAAGGCGTTCCTGG---AATGAAACTCGATCCC  165693

Query  3692    TTCTATCTTCTGGTCGGGGAAGTCGGACTTCTTGAAACGC-TGCTGCCCTGGGGTGTGCG  3750
               ||||| |   | ||| |  ||  ||| ||   |    ||| |  ||||    || || ||
Sbjct  165694  TTCTACCCAATCGTC-GACAACGCGGCCTGGATCGCGCGCATCGTGCCGCTCGGCGTCCG  165752

Query  3751    GCTGGTGCAGCTTCGCCTCAAGGACAAACCGGAAGCGGAAATCCGCCGTCAGATCTGTCA  3810
               |||||||||||| ||| ||||||||   ||||| |  ||  |||||     |||| |  |
Sbjct  165753  GCTGGTGCAGCTGCGCATCAAGGACCGGCCGGACGACGAGGTCCGCGCCGGGATCCGAGA  165812

Query  3811    TGCCCGTGATCTGTGTGAGCGGCATGGCGCCCAGCTTGTCGTCAACGACTACTGGCGCCT  3870
                ||    |  || ||    || || | |  |  ||| ||||||||||||| |||||   |
Sbjct  165813  GGCGGAGGCGCTTTGCCGCCGCCACGACTGCATGCTGGTCGTCAACGACTTCTGGCAGAT  165872

Query  3871    TGCGATGGAACTGGGGTGCGATTTCGTCCATCTGGGTCAGGAAGACATTGAAACGGCGGA  3930
                || || ||    || |||  |||||| ||||| |||||||| ||  | |    ||||||
Sbjct  165873  CGCCATCGAGGAAGGCTGCCGTTTCGTTCATCTCGGTCAGGAGGATCTGGCCGAGGCGGA  165932

Query  3931    TTTTGCCGCGCTTCGAGACGCTGGGATCCGGTTCGGGCTGTCCACCCATGATCCGGCGGA  3990
               | | | |||| | ||| | || ||| |  |  |||| || |||| ||| || |  |||||
Sbjct  165933  TCTCGACGCGATCCGAAAGGCCGGGCTGGGTCTCGGCCTCTCCAGCCACGACCACGCGGA  165992

Query  3991    ACTCGAACGGGCCCTGTCTTACGA-ACCAGCTTACGTTGCTCTCGGTCCAGTTTATCCGA  4049
               ||| |||  ||| ||| |   |||  || |  ||| | || ||||| || || |||||||
Sbjct  165993  ACTGGAAACGGCGCTGGC-CGCGACGCCCGACTACATCGCGCTCGGGCCGGTCTATCCGA  166051

Query  4050    CCCTTCTGaaaaaaaTGAAATGGGGGCCTCAGGGGCTGGAGCGGGTGGCTGACTGGAAGA  4109
               || | ||||| || ||||||||||     |||||||| ||   | || | || ||||| |
Sbjct  166052  CCATCCTGAAGAAGATGAAATGGGCCGAGCAGGGGCTCGACAAGCTGACCGAATGGAAAA  166111

Query  4110    AACGGGCCGGTCAGACACCGCTTGTCGCCATTGGGGGCCTGACGCCCGAGCGCCTCCCGG  4169
               |   |  |||  | |  ||||| |||||||| || ||| |||     ||||||   ||||
Sbjct  166112  AGGCGATCGGGGATATCCCGCTCGTCGCCATCGGCGGCATGAGCGTGGAGCGCGCGCCGG  166171

Query  4170    GGGTCTTTTCCGCAGGTGCGGACAGCGCCGCTGTGGTGACGGATATCCAGATGGCGGACG  4229
               | | |||| |||| || || |||| ||   | |  || || ||||||    |    ||||
Sbjct  166172  GCGCCTTTGCCGCCGGCGCCGACATCGTTTCCGCCGTCACCGATATCACCCTCAACGACG  166231

Query  4230    ACCCGGTTGCCCGCTGCCGGGAATGGGTCGCCGCGACGCGG  4270
               |||| |  |  |||  ||| |  ||| ||||||||||||||
Sbjct  166232  ACCCCGAAGGACGCGTCCGCGCCTGGCTCGCCGCGACGCGG  166272


Range 3: 164257 to 164645

Score:157 bits(173), Expect:2e-32, 
Identities:277/394(70%),  Gaps:10/394(2%), Strand: Plus/Plus

Query  2283    CGGGGGCTGGCGTCCCGGGAGGATCTGGCCGATCTGCGCGGTGTCCGGGGCGAAATGCTG  2342
               |||||  | ||| | || |  || || || || |||||||| |||  |||||||||||||
Sbjct  164257  CGGGGCTTTGCGGCGCGCGGCGACCTCGCGGAGCTGCGCGGCGTCAAGGGCGAAATGCTG  164316

Query  2343    ATCGTGCACGCGCCGGACGTGACGCTGACGCGGCCTGTTCGCCTGCTGCATCCGCGC-TT  2401
                |  ||| | |  | ||||| |||||| |||| || || || ||| ||||||||||| ||
Sbjct  164317  GTGCTGCGCTCCGCCGACGTCACGCTGTCGCGCCCGGTGCGGCTGTTGCATCCGCGCATT  164376

Query  2402    CCCCTGCTACATCGTGCCACGCGAAAACGGGCGCTACATGATCGGTGCGACCATGGTGGA  2461
               || || |||||||||||| ||||   | ||   || |||| |||| ||||||||| | ||
Sbjct  164377  CCGCT-CTACATCGTGCCGCGCGGCGAAGGCGTCTTCATGGTCGGCGCGACCATGATCGA  164435

Query  2462    AAGTGCGCATCGCGGAGGTGTGACGGCGCGGGCTGCGATGGAGCTGCT-TTCGGCGGCCT  2520
               ||| |   | ||||   |  |  | || || ||   | ||||||| ||   |||| ||||
Sbjct  164436  AAGCGACGAGCGCGACCGCATTTCCGCCCGCGCCATGCTGGAGCTTCTGGGCGGC-GCCT  164494

Query  2521    ATACGCTTCATCCCGGTTTTGCCGAAGCGGAAATTCTTGAACTGGGCGCAGGGCTGCGTC  2580
               || |||| |||||||  || || ||||| ||||| || ||  | ||||  |    ||| |
Sbjct  164495  ATGCGCTGCATCCCGCCTTCGCGGAAGCCGAAATCCTGGAGATCGGCGTCGATGCGCGAC  164554

Query  2581    CGTCCTTTCCTGACAACATTC--CGGC-CATCCGGCACGCTGCAGACCGCATCCATGTGA  2637
               |||||||||| |||||| | |  ||||  |||||  | |  || | |  |||||  |  |
Sbjct  164555  CGTCCTTTCCCGACAACCTGCCGCGGCTGATCCGCGAGG--GCCG-CGTCATCCGGGCCA  164611

Query  2638    ACGGGATGTATCGCCACGGTTTCCTGATGGCGCC  2671
               | || |  ||||||||||| |||||| | || ||
Sbjct  164612  ATGGCACCTATCGCCACGGCTTCCTGCTCGCCCC  164645


>Rhizobium sp. S41 chromosome 1, complete sequence
Sequence ID: CP016320.1 Length: 2954923 
Range 1: 1521460 to 1522969

Score:1289 bits(1429), Expect:0.0, 
Identities:1206/1519(79%),  Gaps:21/1519(1%), Strand: Plus/Minus

Query  211      GACTGGCTGCGTCGT-CGCGATGATGTGGAGGAGTATGACGGTCG-CACGATCACGGCAG  268
                |||||| | |||||  |||| |||||| ||||  || || || || |||| |||   | |
Sbjct  1522969  GACTGGAT-CGTCGCGCGCGGTGATGTCGAGGCTTACGAGGGACGGCACG-TCAAACCGG  1522912

Query  269      CCGATAACGGTTTTGCAGAAGGGGATCGGCTGACACCTGCATTTCC-GAAC--CAGC-GC  324
                  ||||| ||||| ||    || || || ||||| |||| ||||   | ||  || | ||
Sbjct  1522911  AAGATAATGGTTTCGCCACCGGCGAACGCCTGACGCCTGAATTTGGTGTACGTCATCAGC  1522852

Query  325      CGCCCCCTGCGGGCGGTCGGGGATCGTGCTGTGACCCAGCTGGCTTATGCCCGTGCCGGC  384
                |||     |||  ||| |||| |  | |  ||||| || || || ||||| || || |||
Sbjct  1522851  CGCTGAAAGCGA-CGG-CGGGCAAGGCG--GTGACGCAACTTGCCTATGCGCGGGCGGGC  1522796

Query  385      GTCATTACGCCCGAGATGGAATTCGTCGCCATCCGGGAAAATATCGGCCGGACGCAGGCC  444
                 | || |||||||| ||||||||| ||||||| || |||||| |||| ||  || |||| 
Sbjct  1522795  ATTATCACGCCCGAAATGGAATTCATCGCCATTCGCGAAAATCTCGGGCG--CG-AGGCA  1522739

Query  445      CTGAAGGAAGAGC------GGGATGGCGAGGATTTCGGAGCCAGCATTCCGGATTTCGTA  498
                  ||||||  |||      | || || |||  |||||| ||    ||||| |||| ||| 
Sbjct  1522738  GCGAAGGAGAAGCTCGCGCGTGACGGTGAGAGTTTCGGCGCGCATATTCCTGATTACGTC  1522679

Query  499      ACGCCGGAATTCGTGCGGCAGGAAATTGCTTTAGGACGGGCAATCATTCCCGCCAATATC  558
                ||| ||||||| ||||| |||||| | || |  || || || || ||||| |||||||||
Sbjct  1522678  ACGGCGGAATTTGTGCGTCAGGAAGTGGCGTCGGGCCGCGCCATTATTCCAGCCAATATC  1522619

Query  559      AATCACCGTGAGCTTGAGCCGATGATTATCGGGCGCAACTTTCTGGTGAAGATCAATGCC  618
                || || |  || |||||||||||||| ||||| ||||| ||||| || ||||||||||||
Sbjct  1522618  AACCATCCGGAACTTGAGCCGATGATCATCGGCCGCAATTTTCTCGTCAAGATCAATGCC  1522559

Query  619      AATATCGGCAATTCGGCCGTGACATCTTCGATGGAAGAAGAGGTCGAGAAGATGGTGTGG  678
                |||||||||||||| ||||| || || || ||||  |||||||| ||||||||||| |||
Sbjct  1522558  AATATCGGCAATTCCGCCGTCACCTCCTCAATGGCGGAAGAGGTTGAGAAGATGGTCTGG  1522499

Query  679      TCCATCCGCTGGGGCGCGGATACGGTCATGGATCTTTCGACGGGACGCAACATCCATAAC  738
                 ||||||||||||| ||||||||||||||||| |||||||| || ||||||||||| || 
Sbjct  1522498  GCCATCCGCTGGGGTGCGGATACGGTCATGGACCTTTCGACCGGCCGCAACATCCACAAT  1522439

Query  739      ATCCGCGACTGGATCATCCGGAATGCTCCTGTGCCGATCGGAACGGTGCCGCTTTATCAG  798
                |||||||| ||||||||||| ||| | || || ||||||||||| |||||||||||||||
Sbjct  1522438  ATCCGCGAATGGATCATCCGTAATTCGCCGGTTCCGATCGGAACCGTGCCGCTTTATCAG  1522379

Query  799      GCGCTGGAAAAGGTGGGCGGGATTGCGGAAGACCTGACATGGGAAGTTTTCCGCGACACG  858
                |||||||| ||||||  ||| ||||| |||||||| |  |||||||| |||||||| |||
Sbjct  1522378  GCGCTGGAGAAGGTGAACGGCATTGCCGAAGACCTCAATTGGGAAGTGTTCCGCGATACG  1522319

Query  859      CTGATTGAGCAGGCGGAGCAGGGGGTGGATTACTTTACCATCCACGCTGGTGTCCGGCTG  918
                ||||| ||||||||||||||||| |||||||| || |||||||| || || ||| |||||
Sbjct  1522318  CTGATCGAGCAGGCGGAGCAGGGTGTGGATTATTTCACCATCCATGCCGGCGTCAGGCTG  1522259

Query  919      CACATGATCCCGCTGACGGCCCGACGGGTGACGGGTATCGTGTCGCGCGGCGGTTCCATC  978
                ||    || ||||| || | |   || || || || ||||| || |||||||| || |||
Sbjct  1522258  CATTACATACCGCTCACCGTCAACCGCGTCACCGGCATCGTCTCACGCGGCGGCTCGATC  1522199

Query  979      ATGGCGAAATGGTGCCTGCATCATCACCGCGAAAGCTTCCTGTACGAGCATTTCGAGGAG  1038
                ||||| || ||||| || ||||| |||   ||||| ||||| || ||||||||||| |||
Sbjct  1522198  ATGGCCAAGTGGTGTCTTCATCACCACAAGGAAAGTTTCCTCTATGAGCATTTCGACGAG  1522139

Query  1039     ATCTGCGACATCTGCCGTCGTTATGACGTGTCGTTCTCGCTTGGGGATGGGTTGCGTCCG  1098
                || |||||||||||||||  ||| || || || |||||||| || |||||  ||||||| 
Sbjct  1522138  ATTTGCGACATCTGCCGTGCTTACGATGTCTCCTTCTCGCTGGGCGATGGCCTGCGTCCC  1522079

Query  1099     GGCTCGATCGCCGATGCCAACGATGCGGCGCAGTTTGCAGAGCTTGAGACGCTTGGCGAG  1158
                ||||||||||| || ||||| ||||||||||||||||| ||||| || ||||| ||||||
Sbjct  1522078  GGCTCGATCGCTGACGCCAATGATGCGGCGCAGTTTGCGGAGCTGGAAACGCTGGGCGAG  1522019

Query  1159     CTGACGAAAATTGCCTGGGCCAAGGACTGTCAGGTCATGATCGAAGGGCCGGGTCATGTG  1218
                 ||||| | || |||||||| ||||| || ||||| ||||||||||| || || || |||
Sbjct  1522018  TTGACGCAGATCGCCTGGGCAAAGGATTGCCAGGTGATGATCGAAGGCCCCGGCCACGTG  1521959

Query  1219     CCGATGCATAAGATCAAGGCCAACATGGACAAGCAGCTTGAGCACTGCCACGAAGCGCCG  1278
                |||||||| ||||||||||  || |||||||||||| |  ||  ||||  ||||||||| 
Sbjct  1521958  CCGATGCACAAGATCAAGGAGAATATGGACAAGCAGTTGAAGACCTGCGGCGAAGCGCCC  1521899

Query  1279     TTCTATACGCTTGGACCGCTGACGACGGATATCGCGCCCGGTTACGACCACATTACCTCC  1338
                |||||||||||||| |||||||| ||||| || |||||||||||||||||||| || |||
Sbjct  1521898  TTCTATACGCTTGGGCCGCTGACCACGGACATTGCGCCCGGTTACGACCACATCACGTCC  1521839

Query  1339     GCCATTGGGGCTGCTATGATCGGCTGGTTCGGCACGGCGATGCTCTGCTATGTCACGCCC  1398
                | |||||| ||||| ||||||||||||||||| || || ||||||||||| || ||||| 
Sbjct  1521838  GGCATTGGTGCTGCAATGATCGGCTGGTTCGGGACCGCCATGCTCTGCTACGTTACGCCG  1521779

Query  1399     AAAGAGCATCTGGGTCTGCCGGACCGGAACGACGTCAAGACGGGTGTCATCACCTACAAG  1458
                || || || || ||||||||||| || || ||||| |||  ||||||||| |||||||||
Sbjct  1521778  AAGGAACACCTCGGTCTGCCGGATCGTAATGACGTGAAGGTGGGTGTCATTACCTACAAG  1521719

Query  1459     CTCGCAGCTCATGCTGCGGATCTGGCGAAGGGCCATCCGGGCGCGCAGATGCGGGATGAC  1518
                 |||| ||||| || || ||||| || ||||| ||||||| |||| |  ||||||| |||
Sbjct  1521718  ATCGCCGCTCACGCCGCCGATCTTGCCAAGGGTCATCCGGCCGCGAAAGTGCGGGACGAC  1521659

Query  1519     GCGCTATCGCGGGCGCGGTTCGAGTTCCGGTGGGAGGATCAGTTCAATCTGGGTCTCGAT  1578
                ||| | || || ||  ||||||||||||| ||||||||||||||||| |||   ||||||
Sbjct  1521658  GCGTTGTCACGTGCAAGGTTCGAGTTCCGCTGGGAGGATCAGTTCAACCTGTCGCTCGAT  1521599

Query  1579     CCTGATACGGCCCGTGCCATGCATGATGAAACACTGCCCAAGCAGGCGCACAAGGTGTCC  1638
                || |||||||| ||  || | ||||| || || ||||| ||| |||||||||||||  | 
Sbjct  1521598  CCCGATACGGCTCGGTCCTTCCATGACGAGACGCTGCCGAAGGAGGCGCACAAGGTTGCG  1521539

Query  1639     CATTTCTGCTCGATGTGTGGGCCGAAGTTCTGCTCGATGAAGATTTCGCATGACATCCGT  1698
                ||||||||||| ||||| || ||||| ||||||||||||  |||||| || || ||||| 
Sbjct  1521538  CATTTCTGCTCCATGTGCGGACCGAAATTCTGCTCGATGCGGATTTCCCACGATATCCGC  1521479

Query  1699     GCTGCAGCGGAAAAGCAGG  1717
                || |  ||| | ||| |||
Sbjct  1521478  GCCGAGGCGCAGAAGGAGG  1521460


Range 2: 1519452 to 1520008

Score:233 bits(257), Expect:2e-55, 
Identities:394/564(70%),  Gaps:14/564(2%), Strand: Plus/Minus

Query  3102     CTGCCCAACACGGCAGGCTGCCACACCGTTCGGGAAGCCGTAACCACGGCCCGGATGGCG  3161
                ||||| || ||||| |||||||||||||    |||||||||    |||||   |||||||
Sbjct  1520008  CTGCCGAATACGGCTGGCTGCCACACCGCCAAGGAAGCCGTGCTGACGGCAAAGATGGCG  1519949

Query  3162     CGTGAAGTGTTTGGAACTTCATGGATCAAGCTGGAAGTCATCGGTCATGCCGACACGCTG  3221
                || || |||||| | ||    |||||||||||||| |||||||| |||  ||| ||||||
Sbjct  1519948  CGCGAGGTGTTTTGCACCAACTGGATCAAGCTGGAGGTCATCGGCCATCACGATACGCTG  1519889

Query  3222     CAACCCGACCCGTTTGCGCTCGTCGAGGCCGCGCGGGTGCTGTGTGCGGAGGGGTTTGAT  3281
                || |||||    ||||| || || || ||||||    | || || |  || || ||||| 
Sbjct  1519888  CAGCCCGATGTCTTTGCACTTGTGGAAGCCGCGAAAATCCTCTGCGACGATGGTTTTGAG  1519829

Query  3282     GTCTTTCCCTACACGACCGAGGACCTGATCGTGGGCGAAAAGCTGCTTGAGGCCGGTTGC  3341
                ||||||||||| |||||||| || ||  |||| | ||| |||||||| ||||| || |||
Sbjct  1519828  GTCTTTCCCTATACGACCGACGATCTTGTCGTCGCCGAGAAGCTGCTGGAGGCGGGCTGC  1519769

Query  3342     AAAGTCCTGATGCCCTGGGGCGCGCCCATTGGTTCAG-GACA-GGGTCTCCGAAATCTGG  3399
                || ||  ||||||| ||| |||| || ||||||  || | || ||| |  |  |||||||
Sbjct  1519768  AAGGTGTTGATGCCGTGGTGCGCACCGATTGGT--AGCGCCATGGGACCGCTCAATCTGG  1519711

Query  3400     CGGGATTGCGCAGCATGAGGGCACATTTCCGGGATGTTCCGCTGGTCGTGGATGCGGGGA  3459
                 ||   ||     |||| |||| | |||||  ||  | ||  || | || ||||| || |
Sbjct  1519710  TGGCGCTGAAATCCATGCGGGCGCGTTTCCCCGACATACCTTTGATTGTTGATGCCGGTA  1519651

Query  3460     TCGGTGCCCCCAGCCAAGCCGCGCAG--ACC---ATGGAACTTGGGTTTGATGCCGTGTT  3514
                |||  ||| || | |    |  ||||  |||   ||||| ||||| |  ||||||||  |
Sbjct  1519650  TCG--GCCGCCCGTC---GCATGCAGTCACCGTAATGGAGCTTGGATACGATGCCGTTCT  1519596

Query  3515     GCTCAATACTGCGGTGGCGAAGGCAGTCGATCCTGTGGGAATGGCGCGGGCCTTTGGGCG  3574
                |||||| || |||||||||  ||| |  || || |  || |||||    || ||||  | 
Sbjct  1519595  GCTCAACACGGCGGTGGCGGGGGCGGGAGACCCGGCCGGCATGGCCGAAGCTTTTGCTCT  1519536

Query  3575     CGCCATACAGGCGGGACGGGAAGGCTATCAGGCCGGACTGATGCCGGAGCGGGATATGGC  3634
                 || ||| | || || |   | |  |||    |||||| | ||  |  |||||| |||||
Sbjct  1519535  GGCGATAGAAGCCGGCCATCAGGCATATATTTCCGGACCGCTGGAGCCGCGGGACATGGC  1519476

Query  3635     CAGTGCCTCGACGCCCGTTTTCGG  3658
                |  | |||||||||||||  ||||
Sbjct  1519475  CGTTCCCTCGACGCCCGTGATCGG  1519452


Range 3: 1520683 to 1520766

Score:48.2 bits(52), Expect:5.9, 
Identities:63/85(74%),  Gaps:2/85(2%), Strand: Plus/Minus

Query  2373     CGGCCTGTTCGCCTGCTGCATCCGCGC-TTCCCCTGCTACATCGTGCCACGCGAAAACGG  2431
                || || || || ||| ||||||||||| |||| ||  |||||||| || |||||    ||
Sbjct  1520766  CGTCCCGTCCGGCTGTTGCATCCGCGCATTCCGCT-TTACATCGTCCCGCGCGAGTCTGG  1520708

Query  2432     GCGCTACATGATCGGTGCGACCATG  2456
                 |||| |||| | || || || |||
Sbjct  1520707  ACGCTTCATGGTGGGCGCCACGATG  1520683


>Agrobacterium sp. T29 chromosome circular, complete sequence
Sequence ID: CP040640.1 Length: 3009322 
Range 1: 2374365 to 2375875

Score:1288 bits(1428), Expect:0.0, 
Identities:1204/1520(79%),  Gaps:18/1520(1%), Strand: Plus/Minus

Query  226      CGCGATGATGTGGAGGAGTATGACGGTCG-CACGATCACGGCAGCCGATAACGGTTTTGC  284
                ||||  ||||| ||||  |||||||| || |||| ||| | | |  |||||||| |||||
Sbjct  2375875  CGCGGCGATGTCGAGGCCTATGACGGCCGGCACG-TCAAGCCGGAGGATAACGGCTTTGC  2375817

Query  285      AGAAGGGGATCGGCTGACACCTGCATTTCC---GAACCAGC-GCCGCCCCCTGCGGGCGG  340
                    || || || ||||| || | |||| |   |  ||| | ||||| |   ||   |||
Sbjct  2375816  CACCGGCGAACGCCTGACGCCAGAATTTTCCGTGCGCCACCAGCCGCTCAGAGCCA-CGG  2375758

Query  341      TCGGGGATCGTGCTGTGACCCAGCTGGCTTATGCCCGTGCCGGCGTCATTACGCCCGAGA  400
                 |||  |    || ||||||||||| || ||||| || |||||  |||| || || || |
Sbjct  2375757  CCGGTAAA---GCCGTGACCCAGCTTGCCTATGCGCGGGCCGGTATCATCACACCGGAAA  2375701

Query  401      TGGAATTCGTCGCCATCCGGGAAAATATCGGCCG-GACGCAGGCCCTG---AAGGAAGAG  456
                |||||||| |||||||||| |||||| |||| || || || ||||  |   |||   | |
Sbjct  2375700  TGGAATTCATCGCCATCCGTGAAAATCTCGGGCGCGAGGC-GGCCAGGGAAAAGCTGGCG  2375642

Query  457      CGGGATGGCGAGGATTTCGGAGCCAGCATTCCGGATTTCGTAACGCCGGAATTCGTGCGG  516
                || || |||||   |||||| ||    || ||||| | ||| ||| ||||||||||||| 
Sbjct  2375641  CGTGACGGCGAAAGTTTCGGCGCGCATATCCCGGACTACGTCACGGCGGAATTCGTGCGT  2375582

Query  517      CAGGAAATTGCTTTAGGACGGGCAATCATTCCCGCCAATATCAATCACCGTGAGCTTGAG  576
                |||||| | ||    || || || ||||| || ||||||||||||||    || ||||||
```
