## supplementary figures tables and scripts for "Horizontal gene transfer-mediated bacterial strain variation affects host fitness": TableS3BLASTTBPoperon.txt (part 2 of 2)

```
Sbjct  2375581  CAGGAAGTGGCGGCCGGCCGCGCCATCATCCCTGCCAATATCAATCATTCGGAACTTGAG  2375522

Query  577      CCGATGATTATCGGGCGCAACTTTCTGGTGAAGATCAATGCCAATATCGGCAATTCGGCC  636
                |||||||| ||||| ||||| ||||| || |||||||||||||||||||||||||| |||
Sbjct  2375521  CCGATGATCATCGGCCGCAATTTTCTCGTCAAGATCAATGCCAATATCGGCAATTCCGCC  2375462

Query  637      GTGACATCTTCGATGGAAGAAGAGGTCGAGAAGATGGTGTGGTCCATCCGCTGGGGCGCG  696
                || || || || ||||  |||||||| ||||||||||| ||| | ||||||||||| |||
Sbjct  2375461  GTCACCTCCTCCATGGCGGAAGAGGTGGAGAAGATGGTCTGGGCGATCCGCTGGGGTGCG  2375402

Query  697      GATACGGTCATGGATCTTTCGACGGGACGCAACATCCATAACATCCGCGACTGGATCATC  756
                ||||| |||||||| || || || || ||||||||||| || |||||||| |||||||||
Sbjct  2375401  GATACCGTCATGGACCTGTCTACCGGCCGCAACATCCACAATATCCGCGAATGGATCATC  2375342

Query  757      CGGAATGCTCCTGTGCCGATCGGAACGGTGCCGCTTTATCAGGCGCTGGAAAAGGTGGGC  816
                || ||| | || ||||||||||| ||||||||||||||||||||||| || |||||   |
Sbjct  2375341  CGCAATTCGCCGGTGCCGATCGGCACGGTGCCGCTTTATCAGGCGCTTGAGAAGGTCAAC  2375282

Query  817      GGGATTGCGGAAGACCTGACATGGGAAGTTTTCCGCGACACGCTGATTGAGCAGGCGGAG  876
                || ||||| ||||||||||  |||||||| |||||||| |||||||| || |||||||||
Sbjct  2375281  GGCATTGCCGAAGACCTGAACTGGGAAGTGTTCCGCGATACGCTGATCGAACAGGCGGAG  2375222

Query  877      CAGGGGGTGGATTACTTTACCATCCACGCTGGTGTCCGGCTGCACATGATCCCGCTGACG  936
                ||||| |||||||| || |||||||| || || || ||||||||    |||||||| || 
Sbjct  2375221  CAGGGTGTGGATTATTTCACCATCCATGCCGGCGTGCGGCTGCATTACATCCCGCTCACC  2375162

Query  937      GCCCGACGGGTGACGGGTATCGTGTCGCGCGGCGGTTCCATCATGGCGAAATGGTGCCTG  996
                | |   || || || || ||||| ||||||||||| || |||||||| || ||||| |||
Sbjct  2375161  GTCAACCGCGTCACCGGCATCGTCTCGCGCGGCGGGTCGATCATGGCCAAGTGGTGTCTG  2375102

Query  997      CATCATCACCGCGAAAGCTTCCTGTACGAGCATTTCGAGGAGATCTGCGACATCTGCCGT  1056
                ||||| ||| | ||||||||||| || ||||||||||| ||||| |||||||| ||||| 
Sbjct  2375101  CATCACCACAGGGAAAGCTTCCTCTATGAGCATTTCGACGAGATTTGCGACATTTGCCGC  2375042

Query  1057     CGTTATGACGTGTCGTTCTCGCTTGGGGATGGGTTGCGTCCGGGCTCGATCGCCGATGCC  1116
                  ||||||||| || |||||||| || ||||| ||||| || |||||||| ||||| |||
Sbjct  2375041  GCTTATGACGTCTCCTTCTCGCTGGGCGATGGCTTGCGGCCCGGCTCGATTGCCGACGCC  2374982

Query  1117     AACGATGCGGCGCAGTTTGCAGAGCTTGAGACGCTTGGCGAGCTGACGAAAATTGCCTGG  1176
                || || || || || || || ||||| |||||||| |||||| ||||| | || ||||||
Sbjct  2374981  AATGACGCCGCACAATTCGCGGAGCTGGAGACGCTCGGCGAGTTGACGCAGATCGCCTGG  2374922

Query  1177     GCCAAGGACTGTCAGGTCATGATCGAAGGGCCGGGTCATGTGCCGATGCATAAGATCAAG  1236
                || ||||| || ||||| ||||||||||| || || |||||||||||||| |||||||||
Sbjct  2374921  GCGAAGGATTGCCAGGTGATGATCGAAGGCCCCGGCCATGTGCCGATGCACAAGATCAAG  2374862

Query  1237     GCCAACATGGACAAGCAGCTTGAGCACTGCCACGAAGCGCCGTTCTATACGCTTGGACCG  1296
                |  || |||||||||||| |  ||  ||||  ||| ||||| ||||||||||| ||||||
Sbjct  2374861  GAGAATATGGACAAGCAGTTGAAGACCTGCGGCGAGGCGCCTTTCTATACGCTCGGACCG  2374802

Query  1297     CTGACGACGGATATCGCGCCCGGTTACGACCACATTACCTCCGCCATTGGGGCTGCTATG  1356
                ||||| || ||||| ||||| ||||||||||| || ||||||| ||| || || || |||
Sbjct  2374801  CTGACCACCGATATTGCGCCGGGTTACGACCATATCACCTCCGGCATCGGTGCGGCGATG  2374742

Query  1357     ATCGGCTGGTTCGGCACGGCGATGCTCTGCTATGTCACGCCCAAAGAGCATCTGGGTCTG  1416
                ||||||||||||||||| |||||||||||||| || ||||| || || ||||| || |||
Sbjct  2374741  ATCGGCTGGTTCGGCACCGCGATGCTCTGCTACGTGACGCCGAAGGAACATCTCGGCCTG  2374682

Query  1417     CCGGACCGGAACGACGTCAAGACGGGTGTCATCACCTACAAGCTCGCAGCTCATGCTGCG  1476
                ||||| || |||||||| |||   || ||||||||||||||| |||| || |||||||| 
Sbjct  2374681  CCGGATCGCAACGACGTGAAGGTCGGCGTCATCACCTACAAGATCGCTGCCCATGCTGCC  2374622

Query  1477     GATCTGGCGAAGGGCCATCCGGGCGCGCAGATGCGGGATGACGCGCTATCGCGGGCGCGG  1536
                ||||| || ||||| |||||||  || ||| ||||||| || ||||| ||||| ||||||
Sbjct  2374621  GATCTCGCCAAGGGTCATCCGGCGGCACAGGTGCGGGACGATGCGCTGTCGCGCGCGCGG  2374562

Query  1537     TTCGAGTTCCGGTGGGAGGATCAGTTCAATCTGGGTCTCGATCCTGATACGGCCCGTGCC  1596
                ||||||||||| ||||||||||||||||| |||   || || || |||||||| ||  ||
Sbjct  2374561  TTCGAGTTCCGTTGGGAGGATCAGTTCAACCTGTCGCTGGACCCGGATACGGCGCGCTCC  2374502

Query  1597     ATGCATGATGAAACACTGCCCAAGCAGGCGCACAAGGTGTCCCATTTCTGCTCGATGTGT  1656
                 | ||||| || ||  |||| ||| | |||||||||||  | ||||||||||| ||||| 
Sbjct  2374501  TTCCATGACGAGACCTTGCCGAAGGAAGCGCACAAGGTCGCGCATTTCTGCTCCATGTGC  2374442

Query  1657     GGGCCGAAGTTCTGCTCGATGAAGATTTCGCATGACATCCGTGCTGCAGCGGAAAAGCAG  1716
                |||||||| ||||||||||||  |||||| || || ||||| || |  |||    || ||
Sbjct  2374441  GGGCCGAAATTCTGCTCGATGCGGATTTCCCACGATATCCGCGCCGAGGCG---CAGAAG  2374385

Query  1717     GACGGTATGGAGCAGATGGC  1736
                || ||  |||||  ||||||
Sbjct  2374384  GAGGGACTGGAGGCGATGGC  2374365


Range 2: 2372460 to 2372926

Score:233 bits(257), Expect:2e-55, 
Identities:335/469(71%),  Gaps:4/469(0%), Strand: Plus/Minus

Query  3102     CTGCCCAACACGGCAGGCTGCCACACCGTTCGGGAAGCCGTAACCACGGCCCGGATGGCG  3161
                ||||||||||| || || |||||||| ||   |||||| ||    |||||   |||||| 
Sbjct  2372926  CTGCCCAACACCGCCGGTTGCCACACGGTCAAGGAAGCTGTGCTGACGGCAAAGATGGCC  2372867

Query  3162     CGTGAAGTGTTTGGAACTTCATGGATCAAGCTGGAAGTCATCGGTCATGCCGACACGCTG  3221
                || || || |||   ||    |||||||||||||| |||||||| |||  ||||||||||
Sbjct  2372866  CGCGAGGTTTTTCACACCGACTGGATCAAGCTGGAGGTCATCGGCCATCACGACACGCTG  2372807

Query  3222     CAACCCGACCCGTTTGCGCTCGTCGAGGCCGCGCGGGTGCTGTGTGCGGAGGGGTTTGAT  3281
                || |||||    || || ||||||||||| |||    | || || |  || || || || 
Sbjct  2372806  CAGCCCGATGTCTTCGCACTCGTCGAGGCGGCGAAAATCCTCTGCGATGATGGTTTCGAG  2372747

Query  3282     GTCTTTCCCTACACGACCGAGGACCTGATCGTGGGCGAAAAGCTGCTTGAGGCCGGTTGC  3341
                ||||||||||| ||||| || || ||| |||| | ||| |||||||| ||||| || |||
Sbjct  2372746  GTCTTTCCCTATACGACGGACGATCTGGTCGTTGCCGAGAAGCTGCTGGAGGCAGGCTGC  2372687

Query  3342     AAAGTCCTGATGCCCTGGGGCGCGCCCATTGGTTCAG-GACA-GGGTCTCCGAAATCTGG  3399
                || || |||||||||||| ||||||| || ||  ||| | || ||| |  |  |||||| 
Sbjct  2372686  AAGGTGCTGATGCCCTGGTGCGCGCCAATCGG--CAGCGCCATGGGACCGCTCAATCTGA  2372629

Query  3400     CGGGATTGCGCAGCATGAGGGCACATTTCCGGGATGTTCCGCTGGTCGTGGATGCGGGGA  3459
                |||   ||     |||| |||| | ||||| |||||| |||||| | || ||||| || |
Sbjct  2372628  CGGCGCTGAAATCCATGCGGGCGCGTTTCCCGGATGTGCCGCTGATTGTCGATGCCGGTA  2372569

Query  3460     TCGGTGCCCCCAGCCAAGCCGCGCAGACCATGGAACTTGGGTTTGATGCCGTGTTGCTCA  3519
                ||||   |||    || || |    |   ||||| || || |  ||||||||  ||||||
Sbjct  2372568  TCGGCCGCCCGTCGCATGCGGTCACGGTGATGGAGCTCGGTTACGATGCCGTTCTGCTCA  2372509

Query  3520     ATACTGCGGTGGCGAAGGCAGTCGATCCTGTGGGAATGGCGCGGGCCTT  3568
                | || |||||||||   || |  || || || || ||||||  ||| ||
Sbjct  2372508  ACACGGCGGTGGCGGGTGCGGGAGACCCGGTCGGCATGGCGGAGGCTTT  2372460


Range 3: 2373464 to 2373744

Score:86.9 bits(95), Expect:2e-11, 
Identities:192/283(68%),  Gaps:4/283(1%), Strand: Plus/Minus

Query  2316     CTGCGCGGTGTCCGGGGCGAAATGCTG-ATCGTGCACGCGCCGGACGTGACGCTGACGCG  2374
                || |||||||| ||||| || |||||  |||  || | ||| ||| ||  | ||| | ||
Sbjct  2373744  CTTCGCGGTGTGCGGGGAGAGATGCTCTATCTCGC-CACGCGGGAGGTTTCCCTGTCTCG  2373686

Query  2375     GCCTGTTCGCCTGCTGCATCCGCGC-TTCCCCTGCTACATCGTGCCACGCGAAAACGGGC  2433
                 || || || ||||||||||||||| |||| ||  ||||||||||| |||||   ||| |
Sbjct  2373685  TCCCGTCCGGCTGCTGCATCCGCGCATTCCGCTT-TACATCGTGCCGCGCGAGCCCGGTC  2373627

Query  2434     GCTACATGATCGGTGCGACCATGGTGGAAAGTGCGCATCGCGGAGGTGTGACGGCGCGGG  2493
                | | |||| | || ||||| ||| | || |  |   ||   || |   |  | || ||  
Sbjct  2373626  GTTTCATGGTGGGCGCGACGATGATCGAGACGGAAGATGCGGGCGCCATTTCCGCCCGCT  2373567

Query  2494     CTGCGATGGAGCTGCTTTCGGCGGCCTATACGCTTCATCCCGGTTTTGCCGAAGCGGAAA  2553
                |   ||||||| | ||    || |||||| |  | ||||| | ||| || ||||||||||
Sbjct  2373566  CGATGATGGAGTTCCTGAATGCCGCCTATGCCGTGCATCCAGCTTTCGCGGAAGCGGAAA  2373507

Query  2554     TTCTTGAACTGGGCGCAGGGCTGCGTCCGTCCTTTCCTGACAA  2596
                |  | ||    ||| | ||  |||| ||  ||| ||| |||||
Sbjct  2373506  TCATAGAGACAGGCACCGGCGTGCGCCCCGCCTATCCCGACAA  2373464


>Agrobacterium tumefaciens strain 183 chromosome 1
Sequence ID: CP029044.1 Length: 2828967 
Range 1: 2467862 to 2469397

Score:1287 bits(1427), Expect:0.0, 
Identities:1217/1546(79%),  Gaps:20/1546(1%), Strand: Plus/Minus

Query  232      GATGTGGAGGAGTATGACGGTCG-CACGATCACGGCAGCCGATAACGGTTTTGCAGAAGG  290
                ||||| ||||  ||||| || || |||| ||| | | |  |||||||| |||||    ||
Sbjct  2469397  GATGTCGAGGCTTATGATGGCCGGCACG-TCAAGCCGGAGGATAACGGCTTTGCCACCGG  2469339

Query  291      GGATCGGCTGACACCTGCATTTCCGAACCAGCGCCGCCCCCTGCGGGCGGTCGGGGATCG  350
                 || |||||||| || | |||| |   |  ||||| ||  | ||     | |  ||   |
Sbjct  2469338  CGAACGGCTGACGCCCGAATTTTC---CGTGCGCCACCAGCCGCTCAGAGCCACGGCAGG  2469282

Query  351      T---GCTGTGACCCAGCTGGCTTATGCCCGTGCCGGCGTCATTACGCCCGAGATGGAATT  407
                |   || ||||||||||| || ||||| || || ||  |||| ||||| || ||||||||
Sbjct  2469281  TAAAGCCGTGACCCAGCTTGCCTATGCGCGGGCAGGTATCATCACGCCGGAAATGGAATT  2469222

Query  408      CGTCGCCATCCGGGAAAATATCGGCCGGACGCAGGCCCTGAAGGAAGAGC------GGGA  461
                | ||||||| || |||||| |||| ||  || ||||   ||||||  |||      | ||
Sbjct  2469221  CATCGCCATTCGCGAAAATCTCGGGCG--CG-AGGCAGCGAAGGAGAAGCTCGCGCGTGA  2469165

Query  462      TGGCGAGGATTTCGGAGCCAGCATTCCGGATTTCGTAACGCCGGAATTCGTGCGGCAGGA  521
                 ||||||  |||||| ||    || || |||| ||| ||| |||||||||| || |||||
Sbjct  2469164  CGGCGAGAGTTTCGGCGCGCATATCCCTGATTACGTCACGGCGGAATTCGTCCGTCAGGA  2469105

Query  522      AATTGCTTTAGGACGGGCAATCATTCCCGCCAATATCAATCACCGTGAGCTTGAGCCGAT  581
                | | || |  || || || |||||||||||||| ||||| || |  || ||||| |||||
Sbjct  2469104  AGTGGCGTCGGGCCGCGCCATCATTCCCGCCAACATCAACCATCCGGAACTTGAACCGAT  2469045

Query  582      GATTATCGGGCGCAACTTTCTGGTGAAGATCAATGCCAATATCGGCAATTCGGCCGTGAC  641
                ||| ||||| ||||| ||||||||||||||||| ||||||||||||||||| ||||| ||
Sbjct  2469044  GATCATCGGCCGCAATTTTCTGGTGAAGATCAACGCCAATATCGGCAATTCCGCCGTCAC  2468985

Query  642      ATCTTCGATGGAAGAAGAGGTCGAGAAGATGGTGTGGTCCATCCGCTGGGGCGCGGATAC  701
                 || || ||||  |||||||  ||||||||||| ||| | |||||||||||||| |||||
Sbjct  2468984  CTCCTCCATGGCGGAAGAGGCGGAGAAGATGGTCTGGGCGATCCGCTGGGGCGCCGATAC  2468925

Query  702      GGTCATGGATCTTTCGACGGGACGCAACATCCATAACATCCGCGACTGGATCATCCGGAA  761
                 |||||||| |||||||| || ||||||||||| || |||||||| ||||||||||| ||
Sbjct  2468924  CGTCATGGACCTTTCGACAGGGCGCAACATCCACAATATCCGCGAATGGATCATCCGCAA  2468865

Query  762      TGCTCCTGTGCCGATCGGAACGGTGCCGCTTTATCAGGCGCTGGAAAAGGTGGGCGGGAT  821
                | | || || |||||||| |||||||||||||||||||||||||| |||||   ||| ||
Sbjct  2468864  TTCGCCGGTACCGATCGGCACGGTGCCGCTTTATCAGGCGCTGGAGAAGGTCAACGGCAT  2468805

Query  822      TGCGGAAGACCTGACATGGGAAGTTTTCCGCGACACGCTGATTGAGCAGGCGGAGCAGGG  881
                ||| || || || |  ||||| || |||||||| |||||||| || |||||||| |||||
Sbjct  2468804  TGCCGAGGATCTCAACTGGGAGGTGTTCCGCGATACGCTGATCGAACAGGCGGAACAGGG  2468745

Query  882      GGTGGATTACTTTACCATCCACGCTGGTGTCCGGCTGCACATGATCCCGCTGACGGCCCG  941
                 ||||| || || |||||||| || || ||||||||||||   |||||||| || | |  
Sbjct  2468744  CGTGGACTATTTCACCATCCATGCCGGCGTCCGGCTGCACTACATCCCGCTCACCGTCAA  2468685

Query  942      ACGGGTGACGGGTATCGTGTCGCGCGGCGGTTCCATCATGGCGAAATGGTGCCTGCATCA  1001
                 || || || || ||||||||||||||||| || ||||||||||| ||||| ||||||||
Sbjct  2468684  TCGCGTCACCGGCATCGTGTCGCGCGGCGGGTCGATCATGGCGAAGTGGTGTCTGCATCA  2468625

Query  1002     TCACCGCGAAAGCTTCCTGTACGAGCATTTCGAGGAGATCTGCGACATCTGCCGTCGTTA  1061
                 |||   ||||| ||||| |||||||||||||| ||||| ||||||||||||||    ||
Sbjct  2468624  CCACAAGGAAAGTTTCCTCTACGAGCATTTCGACGAGATTTGCGACATCTGCCGCGCCTA  2468565

Query  1062     TGACGTGTCGTTCTCGCTTGGGGATGGGTTGCGTCCGGGCTCGATCGCCGATGCCAACGA  1121
                |||||| || |||||||| || |||||  |  | || |||||||| ||||| ||||| ||
Sbjct  2468564  TGACGTTTCCTTCTCGCTGGGCGATGGTCTTAGACCCGGCTCGATTGCCGACGCCAATGA  2468505

Query  1122     TGCGGCGCAGTTTGCAGAGCTTGAGACGCTTGGCGAGCTGACGAAAATTGCCTGGGCCAA  1181
                 ||||||||||| || || || || |||||||||||||||||| | || |||||||| ||
Sbjct  2468504  CGCGGCGCAGTTCGCGGAACTGGAAACGCTTGGCGAGCTGACGCAGATCGCCTGGGCTAA  2468445

Query  1182     GGACTGTCAGGTCATGATCGAAGGGCCGGGTCATGTGCCGATGCATAAGATCAAGGCCAA  1241
                ||| || ||||| ||||||||||| || || |||||||||||||| ||||||||||  ||
Sbjct  2468444  GGATTGCCAGGTGATGATCGAAGGCCCCGGCCATGTGCCGATGCACAAGATCAAGGAGAA  2468385

Query  1242     CATGGACAAGCAGCTTGAGCACTGCCACGAAGCGCCGTTCTATACGCTTGGACCGCTGAC  1301
                 ||||||||||||||  ||  ||||  ||| ||||| ||||||||||||||||| || ||
Sbjct  2468384  TATGGACAAGCAGCTGAAGACCTGCGGCGAGGCGCCCTTCTATACGCTTGGACCTCTCAC  2468325

Query  1302     GACGGATATCGCGCCCGGTTACGACCACATTACCTCCGCCATTGGGGCTGCTATGATCGG  1361
                 || ||||| ||||||||||||||||| || || || | ||| || ||||| ||||||||
Sbjct  2468324  CACCGATATTGCGCCCGGTTACGACCATATCACTTCGGGCATCGGTGCTGCGATGATCGG  2468265

Query  1362     CTGGTTCGGCACGGCGATGCTCTGCTATGTCACGCCCAAAGAGCATCTGGGTCTGCCGGA  1421
                ||||||||||||||| ||||||||||| ||||||||||| || ||||| || ||||| ||
Sbjct  2468264  CTGGTTCGGCACGGCCATGCTCTGCTACGTCACGCCCAAGGAACATCTCGGCCTGCCTGA  2468205

Query  1422     CCGGAACGACGTCAAGACGGGTGTCATCACCTACAAGCTCGCAGCTCATGCTGCGGATCT  1481
                 || |||||||| |||  ||| |||||||| || ||| |||| || || || || |||||
Sbjct  2468204  TCGTAACGACGTGAAGGTGGGCGTCATCACTTATAAGATCGCCGCGCACGCGGCCGATCT  2468145

Query  1482     GGCGAAGGGCCATCCGGGCGCGCAGATGCGGGATGACGCGCTATCGCGGGCGCGGTTCGA  1541
                 || ||||||||||||| ||| ||| ||||||| || ||||| ||||| ||  |||||||
Sbjct  2468144  CGCCAAGGGCCATCCGGCCGCACAGGTGCGGGACGATGCGCTGTCGCGCGCAAGGTTCGA  2468085

Query  1542     GTTCCGGTGGGAGGATCAGTTCAATCTGGGTCTCGATCCTGATACGGCCCGTGCCATGCA  1601
                |||||| ||||| || |||||||| |||   |||||||| |||||||||||  || | ||
Sbjct  2468084  GTTCCGCTGGGAAGACCAGTTCAACCTGTCGCTCGATCCGGATACGGCCCGGTCCTTCCA  2468025

Query  1602     TGATGAAACACTGCCCAAGCAGGCGCACAAGGTGTCCCATTTCTGCTCGATGTGTGGGCC  1661
                ||| || || ||||| ||| |||||||||||||  | ||||||||||| ||||| |||||
Sbjct  2468024  TGACGAGACGCTGCCGAAGGAGGCGCACAAGGTCGCGCATTTCTGCTCCATGTGCGGGCC  2467965

Query  1662     GAAGTTCTGCTCGATGAAGATTTCGCATGACATCCGTGCTGCAGCGGAAAAGCAGGACGG  1721
                ||| ||||||||||||  |||||| || || ||||| || |  |||    || |||| ||
Sbjct  2467964  GAAATTCTGCTCGATGCGGATTTCCCACGATATCCGCGCCGAGGCG---CAGAAGGAGGG  2467908

Query  1722     TATGGAGCAGATGGCGGAGAAATTCCGTGAAGGCGGGCAGCTCTAT  1767
                  |||||   ||||| | |   |||   ||||||||| |||| |||
Sbjct  2467907  GCTGGAGGCCATGGCCGCGCGCTTCAAGGAAGGCGGGGAGCTTTAT  2467862


Range 2: 2465899 to 2466455

Score:237 bits(262), Expect:6e-57, 
Identities:390/559(70%),  Gaps:4/559(0%), Strand: Plus/Minus

Query  3102     CTGCCCAACACGGCAGGCTGCCACACCGTTCGGGAAGCCGTAACCACGGCCCGGATGGCG  3161
                ||||| || ||||| || ||||| || ||   |||||| ||    |||||   |||||| 
Sbjct  2466455  CTGCCGAATACGGCCGGGTGCCATACGGTCAAGGAAGCGGTGCTGACGGCAAAGATGGCC  2466396

Query  3162     CGTGAAGTGTTTGGAACTTCATGGATCAAGCTGGAAGTCATCGGTCATGCCGACACGCTG  3221
                || || |||||  | ||    |||||||||||||| ||||||||||||  ||| ||| ||
Sbjct  2466395  CGCGAGGTGTTCCGCACCAACTGGATCAAGCTGGAGGTCATCGGTCATCACGATACGTTG  2466336

Query  3222     CAACCCGACCCGTTTGCGCTCGTCGAGGCCGCGCGGGTGCTGTGTGCGGAGGGGTTTGAT  3281
                || |||||    |||||||| ||||| || |||    | || || |  || || || || 
Sbjct  2466335  CAGCCCGATGTCTTTGCGCTTGTCGAAGCGGCGAAAATTCTCTGCGATGATGGTTTCGAG  2466276

Query  3282     GTCTTTCCCTACACGACCGAGGACCTGATCGTGGGCGAAAAGCTGCTTGAGGCCGGTTGC  3341
                |||||||| || |||||||| || ||| |||| | |||||||||||| ||||| || |||
Sbjct  2466275  GTCTTTCCTTATACGACCGACGATCTGGTCGTCGCCGAAAAGCTGCTGGAGGCAGGCTGC  2466216

Query  3342     AAAGTCCTGATGCCCTGGGGCGCGCCCATTGGTTCAG-GACA-GGGTCTCCGAAATCTGG  3399
                |  || |||||||||||| ||||||| || ||  ||| | || ||| |  |  |||||| 
Sbjct  2466215  AGGGTACTGATGCCCTGGTGCGCGCCAATCGG--CAGCGCCATGGGGCCGCTCAATCTGA  2466158

Query  3400     CGGGATTGCGCAGCATGAGGGCACATTTCCGGGATGTTCCGCTGGTCGTGGATGCGGGGA  3459
                |||   ||     |||| |||| | ||| | |||||| ||| || | || || || || |
Sbjct  2466157  CGGCGCTGAAATCCATGCGGGCGCGTTTTCCGGATGTGCCGATGATTGTTGACGCCGGTA  2466098

Query  3460     TCGGTGCCCCCAGCCAAGCCGCGCAGACCATGGAACTTGGGTTTGATGCCGTGTTGCTCA  3519
                ||||   |||   ||| || |    |   ||||| ||||| |  ||||| ||  ||||||
Sbjct  2466097  TCGGCCGCCCGTCCCATGCGGTCACGGTGATGGAGCTTGGTTACGATGCTGTTCTGCTCA  2466038

Query  3520     ATACTGCGGTGGCGAAGGCAGTCGATCCTGTGGGAATGGCGCGGGCCTTTGGGCGCGCCA  3579
                | || ||||| |||   || |  ||||| || || ||||||  ||| || |  | |||||
Sbjct  2466037  ACACGGCGGTTGCGGGCGCGGGTGATCCGGTCGGCATGGCGGAGGCTTTCGCCCACGCCA  2465978

Query  3580     TACAGGCGGGACGGGAAGGCTATCAGGCCGGACTGATGCCGGAGCGGGATATGGCCAGTG  3639
                || |||| || |   | |  ||||   |||| | | ||  |  | |||| ||||||  | 
Sbjct  2465977  TAGAGGCCGGCCATCAGGCATATCTCTCCGGGCCGCTGGAGCCGAGGGACATGGCCGTTC  2465918

Query  3640     CCTCGACGCCCGTTTTCGG  3658
                |||||||||| ||  ||||
Sbjct  2465917  CCTCGACGCCGGTGATCGG  2465899


Range 3: 2466992 to 2467277

Score:68.9 bits(75), Expect:6e-06, 
Identities:191/288(66%),  Gaps:4/288(1%), Strand: Plus/Minus

Query  2311     CCGATCTGCGCGGTGTCCGGGGCGAAATGCTG-ATCGTGCACGCGCCGGACGTGACGCTG  2369
                |||| || ||||| || ||||| || |||||  |||   | | || |||| ||     ||
Sbjct  2467277  CCGACCTTCGCGGCGTGCGGGGAGAGATGCTCTATCTCTC-CACGTCGGAAGTTTTTTTG  2467219

Query  2370     ACGCGGCCTGTTCGCCTGCTGCATCCGCGC-TTCCCCTGCTACATCGTGCCACGCGAAAA  2428
                 | || || || || ||||||||||||||  |||| ||  ||||||||||| |||||   
Sbjct  2467218  TCCCGTCCCGTCCGGCTGCTGCATCCGCGTATTCCGCTT-TACATCGTGCCGCGCGAGCC  2467160

Query  2429     CGGGCGCTACATGATCGGTGCGACCATGGTGGAAAGTGCGCATCGCGGAGGTGTGACGGC  2488
                ||| || |  ||| | || ||||| ||| | ||||  | | ||  ||| |   |  | | 
Sbjct  2467159  CGGCCGTTTTATGGTGGGCGCGACGATGATCGAAACCGAGGATACCGGCGACATTTCTGT  2467100

Query  2489     GCGGGCTGCGATGGAGCTGCTTTCGGCGGCCTATACGCTTCATCCCGGTTTTGCCGAAGC  2548
                 ||  |   | ||||  | ||    || |||||| || | ||||| | ||| || |||||
Sbjct  2467099  CCGTTCGATGGTGGAATTCCTGAATGCCGCCTATGCGGTGCATCCGGCTTTCGCGGAAGC  2467040

Query  2549     GGAAATTCTTGAACTGGGCGCAGGGCTGCGTCCGTCCTTTCCTGACAA  2596
                ||||||  | ||    ||| | ||  |||| ||  ||| ||| |||||
Sbjct  2467039  GGAAATCATCGAGACCGGCACGGGCGTGCGCCCCGCCTATCCCGACAA  2466992


>Yangia sp. CCB-MM3 chromosome 1, complete sequence
Sequence ID: CP014595.1 Length: 2902170 
Range 1: 665854 to 667259

Score:1287 bits(1426), Expect:0.0, 
Identities:1134/1412(80%),  Gaps:12/1412(0%), Strand: Plus/Minus

Query  352     GCTGTGACCCAGCTGGCTTATGCCCGTGCCGGCGTCATTACGCCCGAGATGGAATTCGTC  411
               ||||| |||||| |||| |||||||| |||||  || | ||||| |||||||| ||||||
Sbjct  667259  GCTGTCACCCAGATGGCCTATGCCCGCGCCGGGATCGTCACGCCGGAGATGGAGTTCGTC  667200

Query  412     GCCATCCGGGAAAATATCGGCCGGA----CGC--AGGCCCTGAAGGAAGAGCGGGATGGC  465
               |||||||| || ||  |||| || |    |||  |||| | |  ||||   ||||| || 
Sbjct  667199  GCCATCCGCGAGAACCTCGGGCGCAAGGCCGCCAAGGCGCAGCTGGAA---CGGGACGGG  667143

Query  466     GAGGATTTCGGAGCCAGCATTCCGGATTTCGTAACGCCGGAATTCGTGCGGCAGGAAATT  525
                |||| |  || ||    || || ||    || |||||||| ||||||||  | || || 
Sbjct  667142  CAGGACTGGGGCGCGTCGATCCCCGACCATGTGACGCCGGAGTTCGTGCGCGACGAGATC  667083

Query  526     GCTTTAGGACGGGCAATCATTCCCGCCAATATCAATCACCGTGAGCTTGAGCCGATGATT  585
               ||    || || || ||||| || || || ||||| ||||  ||||||||||||||||| 
Sbjct  667082  GCCAAGGGCCGCGCGATCATCCCGGCGAACATCAACCACCCCGAGCTTGAGCCGATGATC  667023

Query  586     ATCGGGCGCAACTTTCTGGTGAAGATCAATGCCAATATCGGCAATTCGGCCGTGACATCT  645
               ||||||||||||||||||||||||||||| |||||||||||||| ||||| ||||| |||
Sbjct  667022  ATCGGGCGCAACTTTCTGGTGAAGATCAACGCCAATATCGGCAACTCGGCGGTGACCTCT  666963

Query  646     TCGATGGAAGAAGAGGTCGAGAAGATGGTGTGGTCCATCCGCTGGGGCGCGGATACGGTC  705
               |||||||  || ||||| ||||| ||||| ||| | |  |||||||| || || ||||||
Sbjct  666962  TCGATGGCTGAGGAGGTGGAGAAAATGGTCTGGGCGACGCGCTGGGGGGCTGACACGGTC  666903

Query  706     ATGGATCTTTCGACGGGACGCAACATCCATAACATCCGCGACTGGATCATCCGGAATGCT  765
               ||||| || ||||| || ||||||||||| |||||||||||||||||| | || || || 
Sbjct  666902  ATGGACCTGTCGACCGGGCGCAACATCCACAACATCCGCGACTGGATCCTGCGCAACGCG  666843

Query  766     CCTGTGCCGATCGGAACGGTGCCGCTTTATCAGGCGCTGGAAAAGGTGGGCGGGATTGCG  825
               || || || ||||| ||||||||||| |||||||||||||| ||||| ||||| || || 
Sbjct  666842  CCAGTACCCATCGGCACGGTGCCGCTCTATCAGGCGCTGGAGAAGGTCGGCGGCATCGCC  666783

Query  826     GAAGACCTGACATGGGAAGTTTTCCGCGACACGCTGATTGAGCAGGCGGAGCAGGGGGTG  885
               || || || |  ||||| || || |||||||||||||| ||||| || ||||||||||||
Sbjct  666782  GAGGATCTAAGCTGGGAGGTGTTTCGCGACACGCTGATCGAGCAAGCCGAGCAGGGGGTG  666723

Query  886     GATTACTTTACCATCCACGCTGGTGTCCGGCTGCACATGATCCCGCTGACGGCCCGACGG  945
               |||||||| ||||||||||| || || |||||||| ||||||||| ||||||     |||
Sbjct  666722  GATTACTTCACCATCCACGCCGGCGTGCGGCTGCATATGATCCCGATGACGGTGAACCGG  666663

Query  946     GTGACGGGTATCGTGTCGCGCGGCGGTTCCATCATGGCGAAATGGTGCCTGCATCATCAC  1005
               |||||||| |||||    |||||||| || |||||||| |||||||||||||| || |||
Sbjct  666662  GTGACGGGGATCGTCAGCCGCGGCGGCTCGATCATGGCCAAATGGTGCCTGCACCACCAC  666603

Query  1006    CGCGAAAGCTTCCTGTACGAGCATTTCGAGGAGATCTGCGACATCTGCCGTCGTTATGAC  1065
               ||||| ||||| || |||||||||||||| ||||||||||| |||   ||    ||||||
Sbjct  666602  CGCGAGAGCTTTCTCTACGAGCATTTCGACGAGATCTGCGAGATCGCGCGGGCCTATGAC  666543

Query  1066    GTGTCGTTCTCGCTTGGGGATGGGTTGCGTCCGGGCTCGATCGCCGATGCCAACGATGCG  1125
               |||||||||||||| || || ||| |||| |||||||| |||||||| |||||||||  |
Sbjct  666542  GTGTCGTTCTCGCTGGGTGACGGGCTGCGCCCGGGCTCCATCGCCGACGCCAACGATCAG  666483

Query  1126    GCGCAGTTTGCAGAGCTTGAGACGCTTGGCGAGCTGACGAAAATTGCCTGGGCCAAGGAC  1185
               ||||||||||| ||||| |||||||| |||||||||||| |  | || |||    | || 
Sbjct  666482  GCGCAGTTTGCCGAGCTGGAGACGCTGGGCGAGCTGACGCAGGTGGCGTGGAAGCACGAG  666423

Query  1186    TGTCAGGTCATGATCGAAGGGCCGGGTCATGTGCCGATGCATAAGATCAAGGCCAACATG  1245
               |||||||| |||||||| |||||||| |||||| | ||||| |||||||||||||| |||
Sbjct  666422  TGTCAGGTGATGATCGAGGGGCCGGGCCATGTGGCCATGCACAAGATCAAGGCCAATATG  666363

Query  1246    GACAAGCAGCTTGAGCACTGCCACGAAGCGCCGTTCTATACGCTTGGACCGCTGACGACG  1305
               |||||||||||||||  ||||  ||| ||||||||||| ||||| || ||||| || |||
Sbjct  666362  GACAAGCAGCTTGAGACCTGCGGCGAGGCGCCGTTCTACACGCTCGGGCCGCTCACCACG  666303

Query  1306    GATATCGCGCCCGGTTACGACCACATTACCTCCGCCATTGGGGCTGCTATGATCGGCTGG  1365
               ||||||||||| || || || ||||| |||  || ||| ||||| || |||||||| |||
Sbjct  666302  GATATCGCGCCGGGCTATGATCACATCACCAGCGGCATCGGGGCGGCGATGATCGGTTGG  666243

Query  1366    TTCGGCACGGCGATGCTCTGCTATGTCACGCCCAAAGAGCATCTGGGTCTGCCGGACCGG  1425
               ||||||||||||||||| ||||| || |||||||| ||||| || || ||||||||||| 
Sbjct  666242  TTCGGCACGGCGATGCTGTGCTACGTGACGCCCAAGGAGCACCTCGGCCTGCCGGACCGC  666183

Query  1426    AACGACGTCAAGACGGGTGTCATCACCTACAAGCTCGCAGCTCATGCTGCGGATCTGGCG  1485
                |||| || ||||| || || |||||||| ||| |||| || ||||| || ||||| || 
Sbjct  666182  GACGATGTGAAGACCGGGGTGATCACCTATAAGATCGCCGCCCATGCCGCCGATCTCGCC  666123

Query  1486    AAGGGCCATCCGGGCGCGCAGATGCGGGATGACGCGCTATCGCGGGCGCGGTTCGAGTTC  1545
               |||||||| ||||  |||||||| || || || ||||| ||||| || || |||||||||
Sbjct  666122  AAGGGCCACCCGGCGGCGCAGATCCGCGACGATGCGCTTTCGCGCGCCCGCTTCGAGTTC  666063

Query  1546    CGGTGGGAGGATCAGTTCAATCTGGGTCTCGATCCTGATACGGCCCGTGCCATGCATGAT  1605
               || |||||||||||||||||||| |  |||||||| || || || ||  |||||||||| 
Sbjct  666062  CGCTGGGAGGATCAGTTCAATCTCGCGCTCGATCCCGACACAGCGCGGTCCATGCATGAC  666003

Query  1606    GAAACACTGCCCAAGCAGGCGCACAAGGTGTCCCATTTCTGCTCGATGTGTGGGCCGAAG  1665
               || || ||||||||| ||||||| |||||| | ||||||||||| ||||| |||||||||
Sbjct  666002  GAGACCCTGCCCAAGGAGGCGCATAAGGTGGCGCATTTCTGCTCCATGTGCGGGCCGAAG  665943

Query  1666    TTCTGCTCGATGAAGATTTCGCATGACATCCGTGCTGCAGCGGAAAAGCAGGACGGTATG  1725
               ||||||||||||  |||    || ||||||||    || | ||   || | || || |||
Sbjct  665942  TTCTGCTCGATGCGGATCAGCCACGACATCCG---CGCCGAGGCCCAGAAAGAGGGCATG  665886

Query  1726    GAGCAGATGGCGGAGAAATTCCGTGAAGGCGG  1757
               | | ||||||| ||||||||||| || |||||
Sbjct  665885  GCGAAGATGGCAGAGAAATTCCGCGAGGGCGG  665854


>Sulfitobacter sp. THAF37 plasmid pTHAF37_e, complete sequence
Sequence ID: CP045377.1 Length: 98806 
Range 1: 27594 to 29093

Score:1286 bits(1425), Expect:0.0, 
Identities:1191/1505(79%),  Gaps:10/1505(0%), Strand: Plus/Plus

Query  268    GCCGATAACGGTTTTGCAGAAGGGGATCGGCTGACACCTGCATTTCCGAACCAGCG--CC  325
              ||||| ||||| ||||| || ||||  ||||||   || | ||| ||   || ||   ||
Sbjct  27594  GCCGACAACGGCTTTGCCGAGGGGGCGCGGCTGGTGCCGGAATTCCCCGTCC-GCAATCC  27652

Query  326    GCCCCCTGCGGGCGGTCGGGGATCGTGCTGTGACCCAGCTGGCTTATGCCCGTGCCGGCG  385
              ||||| | || ||    |  |  || || || |||||| | || ||||||||||||||  
Sbjct  27653  GCCCCGT-CGCGCAACGGAAGGCCGGGCCGTCACCCAGATCGCCTATGCCCGTGCCGGGA  27711

Query  386    TCATTACGCCCGAGATGGAATTCGTCGCCATCCGGGAAAATATCGGCCGGACG---CAGG  442
              || | ||||| || |||||||||||||| ||||| || ||  ||||||| | |   ||||
Sbjct  27712  TCGTGACGCCGGAAATGGAATTCGTCGCGATCCGCGAGAACCTCGGCCGCAAGGCACAGG  27771

Query  443    CCCTGAAGGAAGAGCGGGATGGCGAGGATTTCGGAGCCAGCATTCCGGATTTCGTAACGC  502
              || ||  |   | |||||| |||||    ||||| ||    || |||||  || | || |
Sbjct  27772  CCGTGGCGCTGGCGCGGGACGGCGAAAGCTTCGGCGCGGCGATCCCGGACATCATCACCC  27831

Query  503    CGGAATTCGTGCGGCAGGAAATTGCTTTAGGACGGGCAATCATTCCCGCCAATATCAATC  562
              |||||||||| ||  | || || ||    || ||||| ||||| |||||||| ||||| |
Sbjct  27832  CGGAATTCGTCCGCGACGAGATCGCCAGGGGCCGGGCGATCATCCCCGCCAACATCAACC  27891

Query  563    ACCGTGAGCTTGAGCCGATGATTATCGGGCGCAACTTTCTGGTGAAGATCAATGCCAATA  622
              |||  |||   |||||||||   ||||||||||| || || || |||||||| ||||| |
Sbjct  27892  ACCCCGAGGCCGAGCCGATGGCGATCGGGCGCAATTTCCTCGTCAAGATCAACGCCAACA  27951

Query  623    TCGGCAATTCGGCCGTGACATCTTCGATGGAAGAAGAGGTCGAGAAGATGGTGTGGTCCA  682
              |||||||||| |||||||| || |||||||  |||||||| || |||||||| ||| |||
Sbjct  27952  TCGGCAATTCCGCCGTGACCTCCTCGATGGCGGAAGAGGTGGAAAAGATGGTCTGGGCCA  28011

Query  683    TCCGCTGGGGCGCGGATACGGTCATGGATCTTTCGACGGGACGCAACATCCATAACATCC  742
                |||||||||||||||||||| ||||| || |||||||| ||||| ||||| |||||||
Sbjct  28012  CGCGCTGGGGCGCGGATACGGTTATGGACCTGTCGACGGGGCGCAATATCCACAACATCC  28071

Query  743    GCGACTGGATCATCCGGAATGCTCCTGTGCCGATCGGAACGGTGCCGCTTTATCAGGCGC  802
              |||||||||||||||| ||    || ||||| ||||| || |||||||| ||||||||||
Sbjct  28072  GCGACTGGATCATCCGCAACAGCCCGGTGCCCATCGGGACCGTGCCGCTGTATCAGGCGC  28131

Query  803    TGGAAAAGGTGGGCGGGATTGCGGAAGACCTGACATGGGAAGTTTTCCGCGACACGCTGA  862
              |||||||||| |  ||  | || ||  ||||||  ||||| || || ||||||||| |||
Sbjct  28132  TGGAAAAGGTCGATGGTGTGGCCGAGAACCTGAGTTGGGAGGTCTTTCGCGACACGTTGA  28191

Query  863    TTGAGCAGGCGGAGCAGGGGGTGGATTACTTTACCATCCACGCTGGTGTCCGGCTGCACA  922
              | || ||||| ||||||||||||||||| || ||||||||||| || |||||||||||||
Sbjct  28192  TCGAACAGGCCGAGCAGGGGGTGGATTATTTCACCATCCACGCAGGGGTCCGGCTGCACA  28251

Query  923    TGATCCCGCTGACGGCCCGACGGGTGACGGGTATCGTGTCGCGCGGCGGTTCCATCATGG  982
              |||||||| ||||||     ||||| ||||| ||||| ||||||||||| || |||||||
Sbjct  28252  TGATCCCGATGACGGTGAACCGGGTCACGGGGATCGTATCGCGCGGCGGGTCGATCATGG  28311

Query  983    CGAAATGGTGCCTGCATCATCACCGCGAAAGCTTCCTGTACGAGCATTTCGAGGAGATCT  1042
              | || ||||||||||| ||||||||||||||||| || ||| |||||||||| |||||||
Sbjct  28312  CCAAGTGGTGCCTGCACCATCACCGCGAAAGCTTTCTCTACCAGCATTTCGACGAGATCT  28371

Query  1043   GCGACATCTGCCGTCGTTATGACGTGTCGTTCTCGCTTGGGGATGGGTTGCGTCCGGGCT  1102
              ||||||||   ||    ||||||||||| |||   || || || ||| |||| || ||||
Sbjct  28372  GCGACATCGCGCGGGCCTATGACGTGTCCTTCAGCCTCGGTGACGGGCTGCGCCCCGGCT  28431

Query  1103   CGATCGCCGATGCCAACGATGCGGCGCAGTTTGCAGAGCTTGAGACGCTTGGCGAGCTGA  1162
              | ||||||||||||||||||  ||| |||||||| || || ||||||||||| || ||||
Sbjct  28432  CCATCGCCGATGCCAACGATCAGGCCCAGTTTGCGGAACTGGAGACGCTTGGAGAACTGA  28491

Query  1163   CGAAAATTGCCTGGGCCAAGGACTGTCAGGTCATGATCGAAGGGCCGGGTCATGTGCCGA  1222
              |  | || ||||||||||||||||| ||||| |||||||| |||||||| |||||||| |
Sbjct  28492  CCCAGATCGCCTGGGCCAAGGACTGCCAGGTGATGATCGAGGGGCCGGGCCATGTGCCCA  28551

Query  1223   TGCATAAGATCAAGGCCAACATGGACAAGCAGCTTGAGCACTGCCACGAAGCGCCGTTCT  1282
              |||| |||||||||||||| |||||||| ||||||| |  ||||   || ||||| ||||
Sbjct  28552  TGCACAAGATCAAGGCCAATATGGACAAACAGCTTGCGACCTGCGGTGAGGCGCCCTTCT  28611

Query  1283   ATACGCTTGGACCGCTGACGACGGATATCGCGCCCGGTTACGACCACATTACCTCCGCCA  1342
              | ||||| || ||||| || ||||| |||||||| || || |||||||| |||  || ||
Sbjct  28612  ACACGCTCGGGCCGCTCACCACGGACATCGCGCCGGGGTATGACCACATCACCAGCGGCA  28671

Query  1343   TTGGGGCTGCTATGATCGGCTGGTTCGGCACGGCGATGCTCTGCTATGTCACGCCCAAAG  1402
              | ||||| || |||||||||||||||||||| |||||||| || || || |||||||| |
Sbjct  28672  TCGGGGCGGCGATGATCGGCTGGTTCGGCACCGCGATGCTGTGTTACGTGACGCCCAAGG  28731

Query  1403   AGCATCTGGGTCTGCCGGACCGGAACGACGTCAAGACGGGTGTCATCACCTACAAGCTCG  1462
              |||| || || |||||||| ||  ||||||||||||| ||||| |||||||||||| |||
Sbjct  28732  AGCACCTCGGGCTGCCGGATCGCGACGACGTCAAGACCGGTGTGATCACCTACAAGATCG  28791

Query  1463   CAGCTCATGCTGCGGATCTGGCGAAGGGCCATCCGGGCGCGCAGATGCGGGATGACGCGC  1522
              | || ||||| |||||||| || ||||| |||||||  ||||||   || || || ||||
Sbjct  28792  CGGCCCATGCGGCGGATCTCGCCAAGGGGCATCCGGCGGCGCAGGCCCGCGACGATGCGC  28851

Query  1523   TATCGCGGGCGCGGTTCGAGTTCCGGTGGGAGGATCAGTTCAATCTGGGTCTCGATCCTG  1582
              |    || ||||||||||| ||||| ||||||||||||||||| || |  ||||| || |
Sbjct  28852  TGAGCCGCGCGCGGTTCGAATTCCGTTGGGAGGATCAGTTCAACCTCGCGCTCGACCCCG  28911

Query  1583   ATACGGCCCGTGCCATGCATGATGAAACACTGCCCAAGCAGGCGCACAAGGTGTCCCATT  1642
              | || |||||  | |||||||| || || ||||| ||  |||| ||||||||  | ||||
Sbjct  28912  AAACCGCCCGGTCGATGCATGACGAGACCCTGCCGAAAGAGGCCCACAAGGTCGCGCATT  28971

Query  1643   TCTGCTCGATGTGTGGGCCGAAGTTCTGCTCGATGAAGATTTCGCATGACATCCGTGCTG  1702
              |||| |||||||| ||||||||||||||||| |||  |||||| || |||||||| || |
Sbjct  28972  TCTGTTCGATGTGCGGGCCGAAGTTCTGCTCCATGCGGATTTCCCACGACATCCGCGCCG  29031

Query  1703   CAGCGGAAAAGCAGGACGGTATGGAGCAGATGGCGGAGAAATTCCGTGAAGGCGGGCAGC  1762
                |||    || ||||||| ||||| |  ||||| ||||||||||||||||||||  |||
Sbjct  29032  AGGCG---CAGAAGGACGGCATGGAACGCATGGCCGAGAAATTCCGTGAAGGCGGAAAGC  29088

Query  1763   TCTAT  1767
              | |||
Sbjct  29089  TGTAT  29093


>Martelella mediterranea DSM 17316 strain MACL11, complete genome
Sequence ID: CP020330.1 Length: 4671477 
Range 1: 104595 to 106018

Score:1286 bits(1425), Expect:0.0, 
Identities:1142/1427(80%),  Gaps:6/1427(0%), Strand: Plus/Minus

Query  349     CGTGCTGTGACCCAGCTGGCTTATGCCCGTGCCGGCGTCATTACGCCCGAGATGGAATTC  408
               || || || |||||| |||| |||||||| ||||| ||  | || || || ||||| || 
Sbjct  106018  CGCGCCGTTACCCAGATGGCCTATGCCCGCGCCGGTGTTGTGACCCCGGAAATGGAGTTT  105959

Query  409     GTCGCCATCCGGGAAAATATCGGCCGGACGCAGGCCCTGAAGGAA---GAGCGGGATGGC  465
               ||||||||||| |||||| |||| |||  |  |||   | ||| |   || ||||| |||
Sbjct  105958  GTCGCCATCCGCGAAAATCTCGGACGGCAGGCGGCAAGGCAGGCAATGGAACGGGACGGC  105899

Query  466     GAGGATTTCGGAGCCAGCATTCCGGATTTCGTAACGCCGGAATTCGTGCGGCAGGAAATT  525
               || |  ||||| |||   || || |||||| | || || |||||||||||  | ||  ||
Sbjct  105898  GAAGCCTTCGGCGCCGAAATCCCCGATTTCATCACACCTGAATTCGTGCGCGACGAGGTT  105839

Query  526     GCTTTAGGACGGGCAATCATTCCCGCCAATATCAATCACCGTGAGCTTGAGCCGATGATT  585
               ||    ||  |||| ||||| |||||||| ||||||||||  || || |||||||||   
Sbjct  105838  GCAAAGGGCAGGGCGATCATCCCCGCCAACATCAATCACCCGGAACTGGAGCCGATGGCG  105779

Query  586     ATCGGGCGCAACTTTCTGGTGAAGATCAATGCCAATATCGGCAATTCGGCCGTGACATCT  645
               ||||| || || ||||| || ||||||||||||||||||||||||||||| ||||| || 
Sbjct  105778  ATCGGCCGGAATTTTCTCGTCAAGATCAATGCCAATATCGGCAATTCGGCGGTGACCTCC  105719

Query  646     TCGATGGAAGAAGAGGTCGAGAAGATGGTGTGGTCCATCCGCTGGGGCGCGGATACGGTC  705
               |||||||  || || || || |||||||| ||| | |||||||||||||| |||||||| 
Sbjct  105718  TCGATGGCCGAGGAAGTGGAAAAGATGGTCTGGGCGATCCGCTGGGGCGCCGATACGGTG  105659

Query  706     ATGGATCTTTCGACGGGACGCAACATCCATAACATCCGCGACTGGATCATCCGGAATGCT  765
               ||||||||||| || || ||||||||||| || |||||||||||||||||||| || || 
Sbjct  105658  ATGGATCTTTCCACCGGCCGCAACATCCACAATATCCGCGACTGGATCATCCGCAACGCG  105599

Query  766     CCTGTGCCGATCGGAACGGTGCCGCTTTATCAGGCGCTGGAAAAGGTGGGCGGGATTGCG  825
               || || |||||||| ||||||||||| |||||||||||||| ||||| || || || || 
Sbjct  105598  CCGGTTCCGATCGGGACGGTGCCGCTCTATCAGGCGCTGGAGAAGGTCGGGGGCATCGCC  105539

Query  826     GAAGACCTGACATGGGAAGTTTTCCGCGACACGCTGATTGAGCAGGCGGAGCAGGGGGTG  885
               || |||||||||||||| || || |||||||||||||| |||||||| ||||||||||||
Sbjct  105538  GAGGACCTGACATGGGAGGTGTTTCGCGACACGCTGATCGAGCAGGCAGAGCAGGGGGTG  105479

Query  886     GATTACTTTACCATCCACGCTGGTGTCCGGCTGCACATGATCCCGCTGACGGCCCGACGG  945
               ||||| || |||||||| || || || |||||||||||||||||| ||||||     || 
Sbjct  105478  GATTATTTCACCATCCATGCCGGCGTGCGGCTGCACATGATCCCGATGACGGTGAACCGT  105419

Query  946     GTGACGGGTATCGTGTCGCGCGGCGGTTCCATCATGGCGAAATGGTGCCTGCATCATCAC  1005
               || || || || || ||||||||||| || |||||||| |||||||||||||||||||||
Sbjct  105418  GTCACCGGCATTGTATCGCGCGGCGGCTCGATCATGGCCAAATGGTGCCTGCATCATCAC  105359

Query  1006    CGCGAAAGCTTCCTGTACGAGCATTTCGAGGAGATCTGCGACATCTGCCGTCGTTATGAC  1065
               ||||| |||||||| ||||||||||| || |||||||||||||||   ||    ||||| 
Sbjct  105358  CGCGAGAGCTTCCTCTACGAGCATTTTGACGAGATCTGCGACATCGCGCGGGCCTATGAT  105299

Query  1066    GTGTCGTTCTCGCTTGGGGATGGGTTGCGTCCGGGCTCGATCGCCGATGCCAACGATGCG  1125
               ||    |||   ||||| || || ||||| || || || ||||||||||||||||| | |
Sbjct  105298  GTCAGCTTCAGTCTTGGAGACGGATTGCGGCCTGGTTCCATCGCCGATGCCAACGACGAG  105239

Query  1126    GCGCAGTTTGCAGAGCTTGAGACGCTTGGCGAGCTGACGAAAATTGCCTGGGCCAAGGAC  1185
               |||||||| || ||||| |  ||||| || || || ||| | || |||||||||||||| 
Sbjct  105238  GCGCAGTTCGCCGAGCTCGTAACGCTGGGGGAACTCACGCAGATCGCCTGGGCCAAGGAT  105179

Query  1186    TGTCAGGTCATGATCGAAGGGCCGGGTCATGTGCCGATGCATAAGATCAAGGCCAACATG  1245
               |||||||| |||||||| || ||||| ||||| |||||||| ||||||||||| ||||||
Sbjct  105178  TGTCAGGTGATGATCGAGGGTCCGGGGCATGTCCCGATGCACAAGATCAAGGCGAACATG  105119

Query  1246    GACAAGCAGCTTGAGCACTGCCACGAAGCGCCGTTCTATACGCTTGGACCGCTGACGACG  1305
               |||||||||||||     |||  ||| ||||||||||| ||||| |||||||| || |||
Sbjct  105118  GACAAGCAGCTTGCAACTTGCGGCGAGGCGCCGTTCTACACGCTCGGACCGCTCACCACG  105059

Query  1306    GATATCGCGCCCGGTTACGACCACATTACCTCCGCCATTGGGGCTGCTATGATCGGCTGG  1365
               || |||||||| || ||||| ||||| ||||| |  || |||||||| ||||||||||||
Sbjct  105058  GACATCGCGCCGGGCTACGATCACATCACCTCGGGTATCGGGGCTGCGATGATCGGCTGG  104999

Query  1366    TTCGGCACGGCGATGCTCTGCTATGTCACGCCCAAAGAGCATCTGGGTCTGCCGGACCGG  1425
               |||||||||||||||||||||||||| ||||| || || ||||| || || || ||||| 
Sbjct  104998  TTCGGCACGGCGATGCTCTGCTATGTGACGCCGAAGGAACATCTCGGCCTTCCCGACCGC  104939

Query  1426    AACGACGTCAAGACGGGTGTCATCACCTACAAGCTCGCAGCTCATGCTGCGGATCTGGCG  1485
                ||||||| || || || ||||||||||||||| |||| || || || || ||||| || 
Sbjct  104938  GACGACGTGAAAACCGGGGTCATCACCTACAAGATCGCCGCCCACGCCGCCGATCTCGCC  104879

Query  1486    AAGGGCCATCCGGGCGCGCAGATGCGGGATGACGCGCTATCGCGGGCGCGGTTCGAGTTC  1545
               ||||| |||||||  |||| ||| || ||||||||||||||||| ||||||||||| |||
Sbjct  104878  AAGGGGCATCCGGCGGCGCGGATCCGTGATGACGCGCTATCGCGCGCGCGGTTCGAATTC  104819

Query  1546    CGGTGGGAGGATCAGTTCAATCTGGGTCTCGATCCTGATACGGCCCGTGCCATGCATGAT  1605
               || ||||| || |||||||| |||   ||||| || || ||||| ||  | |||||||| 
Sbjct  104818  CGCTGGGAAGACCAGTTCAACCTGTCGCTCGACCCGGAAACGGCGCGCTCGATGCATGAC  104759

Query  1606    GAAACACTGCCCAAGCAGGCGCACAAGGTGTCCCATTTCTGCTCGATGTGTGGGCCGAAG  1665
               || || ||||| ||| |||||||||||||  | ||||||||||| ||||| |||||||| 
Sbjct  104758  GAGACCCTGCCGAAGGAGGCGCACAAGGTCGCGCATTTCTGCTCCATGTGCGGGCCGAAA  104699

Query  1666    TTCTGCTCGATGAAGATTTCGCATGACATCCGTGCTGCAGCGGAAAAGCAGGACGGTATG  1725
               |||||||| |||   ||    || ||||||||    |||| ||   || |||| || |||
Sbjct  104698  TTCTGCTCCATGCGCATCAGTCACGACATCCG---GGCAGAGGCGCAGAAGGAGGGAATG  104642

Query  1726    GAGCAGATGGCGGAGAAATTCCGTGAAGGCGGGCAGCTCTATGTTCC  1772
               ||| ||||||| || |||||||| || |||||  | || ||||| ||
Sbjct  104641  GAGAAGATGGCCGAAAAATTCCGCGATGGCGGAGACCTGTATGTCCC  104595


>Rhizobium pusense strain FDAARGOS_633 chromosome 1
Sequence ID: CP050898.1 Length: 3118680 
Range 1: 1620663 to 1622172

Score:1285 bits(1424), Expect:0.0, 
Identities:1205/1519(79%),  Gaps:21/1519(1%), Strand: Plus/Minus

Query  211      GACTGGCTGCGTCGT-CGCGATGATGTGGAGGAGTATGACGGTCG-CACGATCACGGCAG  268
                |||||| | |||||  |||| |||||| ||||  || || || || |||| |||   | |
Sbjct  1622172  GACTGGAT-CGTCGCGCGCGGTGATGTCGAGGCTTACGAGGGACGGCACG-TCAAACCGG  1622115

Query  269      CCGATAACGGTTTTGCAGAAGGGGATCGGCTGACACCTGCATTTCC-GAAC--CAGC-GC  324
                  ||||| ||||| ||    || || || ||||| |||| ||||   | ||  || | ||
Sbjct  1622114  AAGATAATGGTTTCGCCACCGGCGAACGCCTGACGCCTGAATTTGGTGTACGTCATCAGC  1622055

Query  325      CGCCCCCTGCGGGCGGTCGGGGATCGTGCTGTGACCCAGCTGGCTTATGCCCGTGCCGGC  384
                |||     |||  ||| |||| |  | |  ||||| || || || ||||| || || |||
Sbjct  1622054  CGCTGAAAGCGA-CGG-CGGGCAAGGCG--GTGACGCAACTTGCCTATGCGCGGGCGGGC  1621999

Query  385      GTCATTACGCCCGAGATGGAATTCGTCGCCATCCGGGAAAATATCGGCCGGACGCAGGCC  444
                 | || |||||||| ||||||||| ||||||| || |||||| |||| ||  || |||| 
Sbjct  1621998  ATTATCACGCCCGAAATGGAATTCATCGCCATTCGCGAAAATCTCGGGCG--CG-AGGCA  1621942

Query  445      CTGAAGGAAGAGC------GGGATGGCGAGGATTTCGGAGCCAGCATTCCGGATTTCGTA  498
                  ||||||  |||      | || || |||  |||||| ||    ||||| |||| ||| 
Sbjct  1621941  GCGAAGGAGAAGCTCGCGCGTGACGGTGAGAGTTTCGGCGCGCATATTCCTGATTACGTC  1621882

Query  499      ACGCCGGAATTCGTGCGGCAGGAAATTGCTTTAGGACGGGCAATCATTCCCGCCAATATC  558
                ||| ||||||| ||||| |||||| | || |  || || || || ||||| |||||||||
Sbjct  1621881  ACGGCGGAATTTGTGCGTCAGGAAGTGGCGTCGGGCCGCGCCATTATTCCAGCCAATATC  1621822

Query  559      AATCACCGTGAGCTTGAGCCGATGATTATCGGGCGCAACTTTCTGGTGAAGATCAATGCC  618
                || || |  || |||||||||||||| ||||| ||||| ||||| || ||||||||||||
Sbjct  1621821  AACCATCCGGAACTTGAGCCGATGATCATCGGCCGCAATTTTCTCGTCAAGATCAATGCC  1621762

Query  619      AATATCGGCAATTCGGCCGTGACATCTTCGATGGAAGAAGAGGTCGAGAAGATGGTGTGG  678
                |||||||||||||| ||||| || || || ||||  |||||||| ||||||||||| |||
Sbjct  1621761  AATATCGGCAATTCCGCCGTCACCTCCTCAATGGCGGAAGAGGTTGAGAAGATGGTCTGG  1621702

Query  679      TCCATCCGCTGGGGCGCGGATACGGTCATGGATCTTTCGACGGGACGCAACATCCATAAC  738
                 ||||||||||||| ||||||||||||||||| |||||||| || ||||||||||| || 
Sbjct  1621701  GCCATCCGCTGGGGTGCGGATACGGTCATGGACCTTTCGACCGGCCGCAACATCCACAAT  1621642

Query  739      ATCCGCGACTGGATCATCCGGAATGCTCCTGTGCCGATCGGAACGGTGCCGCTTTATCAG  798
                |||||||| ||||||||||| ||| | || || ||||||||||| |||||||||||||||
Sbjct  1621641  ATCCGCGAATGGATCATCCGTAATTCGCCGGTTCCGATCGGAACCGTGCCGCTTTATCAG  1621582

Query  799      GCGCTGGAAAAGGTGGGCGGGATTGCGGAAGACCTGACATGGGAAGTTTTCCGCGACACG  858
                |||||||| ||||||  ||| ||||| |||||||| |  |||||||| |||||||| |||
Sbjct  1621581  GCGCTGGAGAAGGTGAACGGCATTGCCGAAGACCTCAATTGGGAAGTGTTCCGCGATACG  1621522

Query  859      CTGATTGAGCAGGCGGAGCAGGGGGTGGATTACTTTACCATCCACGCTGGTGTCCGGCTG  918
                ||||| ||||||||||||||||| |||||||| || |||||||| || || ||| |||||
Sbjct  1621521  CTGATCGAGCAGGCGGAGCAGGGTGTGGATTATTTCACCATCCATGCCGGCGTCAGGCTG  1621462

Query  919      CACATGATCCCGCTGACGGCCCGACGGGTGACGGGTATCGTGTCGCGCGGCGGTTCCATC  978
                ||    || ||||| || | |   || || || || ||||| || |||||||| || |||
Sbjct  1621461  CATTACATACCGCTCACCGTCAACCGCGTCACCGGCATCGTCTCACGCGGCGGCTCGATC  1621402

Query  979      ATGGCGAAATGGTGCCTGCATCATCACCGCGAAAGCTTCCTGTACGAGCATTTCGAGGAG  1038
                ||||| || ||||| || ||||| |||   ||||| ||||| || ||||||||||| |||
Sbjct  1621401  ATGGCCAAGTGGTGTCTTCATCACCACAAGGAAAGTTTCCTCTATGAGCATTTCGACGAG  1621342

Query  1039     ATCTGCGACATCTGCCGTCGTTATGACGTGTCGTTCTCGCTTGGGGATGGGTTGCGTCCG  1098
                || |||||||||||||||  ||| || || || |||||||| || |||||  ||||||| 
Sbjct  1621341  ATTTGCGACATCTGCCGTGCTTACGATGTCTCCTTCTCGCTGGGCGATGGCCTGCGTCCC  1621282

Query  1099     GGCTCGATCGCCGATGCCAACGATGCGGCGCAGTTTGCAGAGCTTGAGACGCTTGGCGAG  1158
                ||||||||||| || ||||| ||||||||||||||||| ||||| || ||||| ||||||
Sbjct  1621281  GGCTCGATCGCTGACGCCAATGATGCGGCGCAGTTTGCGGAGCTGGAAACGCTGGGCGAG  1621222

Query  1159     CTGACGAAAATTGCCTGGGCCAAGGACTGTCAGGTCATGATCGAAGGGCCGGGTCATGTG  1218
                 ||||| | || |||||||| ||||| || ||||| ||||||||||| || || || |||
Sbjct  1621221  TTGACGCAGATCGCCTGGGCAAAGGATTGCCAGGTGATGATCGAAGGCCCCGGCCACGTG  1621162

Query  1219     CCGATGCATAAGATCAAGGCCAACATGGACAAGCAGCTTGAGCACTGCCACGAAGCGCCG  1278
                |||||||| ||||||||||  || |||||||||||| |  ||  ||||  ||||||||| 
Sbjct  1621161  CCGATGCACAAGATCAAGGAGAATATGGACAAGCAGTTGAAGACCTGCGGCGAAGCGCCC  1621102

Query  1279     TTCTATACGCTTGGACCGCTGACGACGGATATCGCGCCCGGTTACGACCACATTACCTCC  1338
                |||||||||||||| |||||||| ||||| || |||||||||||||||||||| || |||
Sbjct  1621101  TTCTATACGCTTGGGCCGCTGACCACGGACATTGCGCCCGGTTACGACCACATCACGTCC  1621042

Query  1339     GCCATTGGGGCTGCTATGATCGGCTGGTTCGGCACGGCGATGCTCTGCTATGTCACGCCC  1398
                | |||||| ||||| ||||||||||||||||| || || ||||||||||| || ||||| 
Sbjct  1621041  GGCATTGGTGCTGCAATGATCGGCTGGTTCGGGACCGCCATGCTCTGCTACGTTACGCCG  1620982

Query  1399     AAAGAGCATCTGGGTCTGCCGGACCGGAACGACGTCAAGACGGGTGTCATCACCTACAAG  1458
                || || || || ||||||||||| || || ||||| |||  ||||||||| |||||||||
Sbjct  1620981  AAGGAACACCTCGGTCTGCCGGATCGTAATGACGTGAAGGTGGGTGTCATTACCTACAAG  1620922

Query  1459     CTCGCAGCTCATGCTGCGGATCTGGCGAAGGGCCATCCGGGCGCGCAGATGCGGGATGAC  1518
                 | || ||||| || || ||||| || ||||| ||||||| |||| |  ||||||| |||
Sbjct  1620921  ATTGCCGCTCACGCCGCCGATCTTGCCAAGGGTCATCCGGCCGCGAAAGTGCGGGACGAC  1620862

Query  1519     GCGCTATCGCGGGCGCGGTTCGAGTTCCGGTGGGAGGATCAGTTCAATCTGGGTCTCGAT  1578
                ||| | || || ||  ||||||||||||| ||||||||||||||||| |||   ||||||
Sbjct  1620861  GCGTTGTCACGTGCAAGGTTCGAGTTCCGCTGGGAGGATCAGTTCAACCTGTCGCTCGAT  1620802

Query  1579     CCTGATACGGCCCGTGCCATGCATGATGAAACACTGCCCAAGCAGGCGCACAAGGTGTCC  1638
                || |||||||| ||  || | ||||| || || ||||| ||| |||||||||||||  | 
Sbjct  1620801  CCCGATACGGCTCGGTCCTTCCATGACGAGACGCTGCCGAAGGAGGCGCACAAGGTTGCG  1620742

Query  1639     CATTTCTGCTCGATGTGTGGGCCGAAGTTCTGCTCGATGAAGATTTCGCATGACATCCGT  1698
                ||||||||||| ||||| || ||||| ||||||||||||  |||||| || || ||||| 
Sbjct  1620741  CATTTCTGCTCCATGTGCGGACCGAAATTCTGCTCGATGCGGATTTCCCACGATATCCGC  1620682

Query  1699     GCTGCAGCGGAAAAGCAGG  1717
                || |  ||| | ||| |||
Sbjct  1620681  GCCGAGGCGCAGAAGGAGG  1620663


Range 2: 1618655 to 1619211

Score:233 bits(257), Expect:2e-55, 
Identities:394/564(70%),  Gaps:14/564(2%), Strand: Plus/Minus

Query  3102     CTGCCCAACACGGCAGGCTGCCACACCGTTCGGGAAGCCGTAACCACGGCCCGGATGGCG  3161
                ||||| || ||||| |||||||||||||    |||||||||    |||||   |||||||
Sbjct  1619211  CTGCCGAATACGGCTGGCTGCCACACCGCCAAGGAAGCCGTGCTGACGGCAAAGATGGCG  1619152

Query  3162     CGTGAAGTGTTTGGAACTTCATGGATCAAGCTGGAAGTCATCGGTCATGCCGACACGCTG  3221
                || || |||||| | ||    |||||||||||||| |||||||| |||  ||| ||||||
Sbjct  1619151  CGCGAGGTGTTTTGCACCAACTGGATCAAGCTGGAGGTCATCGGCCATCACGATACGCTG  1619092

Query  3222     CAACCCGACCCGTTTGCGCTCGTCGAGGCCGCGCGGGTGCTGTGTGCGGAGGGGTTTGAT  3281
                || |||||    ||||| || || || ||||||    | || || |  || || ||||| 
Sbjct  1619091  CAGCCCGATGTCTTTGCACTTGTGGAAGCCGCGAAAATCCTCTGCGACGATGGTTTTGAG  1619032

Query  3282     GTCTTTCCCTACACGACCGAGGACCTGATCGTGGGCGAAAAGCTGCTTGAGGCCGGTTGC  3341
                ||||||||||| |||||||| || ||  |||| | ||| |||||||| ||||| || |||
Sbjct  1619031  GTCTTTCCCTATACGACCGACGATCTTGTCGTCGCCGAGAAGCTGCTGGAGGCGGGCTGC  1618972

Query  3342     AAAGTCCTGATGCCCTGGGGCGCGCCCATTGGTTCAG-GACA-GGGTCTCCGAAATCTGG  3399
                || ||  ||||||| ||| |||| || ||||||  || | || ||| |  |  |||||||
Sbjct  1618971  AAGGTGTTGATGCCGTGGTGCGCACCGATTGGT--AGCGCCATGGGACCGCTCAATCTGG  1618914

Query  3400     CGGGATTGCGCAGCATGAGGGCACATTTCCGGGATGTTCCGCTGGTCGTGGATGCGGGGA  3459
                 ||   ||     |||| |||| | |||||  ||  | ||  || | || ||||| || |
Sbjct  1618913  TGGCGCTGAAATCCATGCGGGCGCGTTTCCCCGACATACCTTTGATTGTTGATGCCGGTA  1618854

Query  3460     TCGGTGCCCCCAGCCAAGCCGCGCAG--ACC---ATGGAACTTGGGTTTGATGCCGTGTT  3514
                |||  ||| || | |    |  ||||  |||   ||||| ||||| |  ||||||||  |
Sbjct  1618853  TCG--GCCGCCCGTC---GCATGCAGTCACCGTAATGGAGCTTGGATACGATGCCGTTCT  1618799

Query  3515     GCTCAATACTGCGGTGGCGAAGGCAGTCGATCCTGTGGGAATGGCGCGGGCCTTTGGGCG  3574
                |||||| || |||||||||  ||| |  || || |  || |||||    || ||||  | 
Sbjct  1618798  GCTCAACACGGCGGTGGCGGGGGCGGGAGACCCGGCCGGCATGGCCGAAGCTTTTGCTCT  1618739

Query  3575     CGCCATACAGGCGGGACGGGAAGGCTATCAGGCCGGACTGATGCCGGAGCGGGATATGGC  3634
                 || ||| | || || |   | |  |||    |||||| | ||  |  |||||| |||||
Sbjct  1618738  GGCGATAGAAGCCGGCCATCAGGCATATATTTCCGGACCGCTGGAGCCGCGGGACATGGC  1618679

Query  3635     CAGTGCCTCGACGCCCGTTTTCGG  3658
                |  | |||||||||||||  ||||
Sbjct  1618678  CGTTCCCTCGACGCCCGTGATCGG  1618655


Range 3: 1619886 to 1619969

Score:48.2 bits(52), Expect:5.9, 
Identities:63/85(74%),  Gaps:2/85(2%), Strand: Plus/Minus

Query  2373     CGGCCTGTTCGCCTGCTGCATCCGCGC-TTCCCCTGCTACATCGTGCCACGCGAAAACGG  2431
                || || || || ||| ||||||||||| |||| ||  |||||||| || |||||    ||
Sbjct  1619969  CGTCCCGTCCGGCTGTTGCATCCGCGCATTCCGCT-TTACATCGTCCCGCGCGAGTCTGG  1619911

Query  2432     GCGCTACATGATCGGTGCGACCATG  2456
                 |||| |||| | || || || |||
Sbjct  1619910  ACGCTTCATGGTGGGCGCCACGATG  1619886


>Rhizobium leguminosarum strain Norway plasmid pRLN1, complete sequence
Sequence ID: CP025013.1 Length: 1098158 
Range 1: 524870 to 526402

Score:1285 bits(1424), Expect:0.0, 
Identities:1218/1545(79%),  Gaps:24/1545(1%), Strand: Plus/Plus

Query  225     TCGCGATGATGTGGAGGAGTATGACGGTCGCACGATCACGGCAGCCGATAACGGTTTTGC  284
               |||||  ||||||||    |||| ||| ||||   ||| | | |  |||||||| |||| 
Sbjct  524870  TCGCGGCGATGTGGAATCCTATGCCGGCCGCATCGTCAGGCCGGAGGATAACGGCTTTGT  524929

Query  285     AGAAGGGGATCGGCTGACACCTGCATTTCCGAACCAGCGCCGCC--CCCTGCG-GGCG--  339
                   || || |||||||| || | ||| ||   |   |||  ||  || | |  ||||  
Sbjct  524930  TTCCGGCGACCGGCTGACGCCGGAATTCCC---CGTTCGCAACCAGCCTTTCAAGGCGAA  524986

Query  340     GTCGGGGATCGTGCTGTGACCCAGCTGGCTTATGCCCGTGCCGGCGTCATTACGCCCGAG  399
               | ||||||  | || || |||||||| || ||||| || |||||| || | ||||| |||
Sbjct  524987  GGCGGGGA--GGGCCGTTACCCAGCTCGCCTATGCGCGGGCCGGCATCGTAACGCCGGAG  525044

Query  400     ATGGAATTCGTCGCCATCCGGGAAAATATCGGCCGGACGCAGGCCCTGAAGGAAGAGC--  457
               ||||||||| ||||||| || |||||  |||||||   |  ||||   ||||| |  |  
Sbjct  525045  ATGGAATTCATCGCCATTCGCGAAAACCTCGGCCGACAGGCGGCC---AAGGATGCTCTC  525101

Query  458     ----GGGATGGCGAGGATTTCGGAGCCAGCATTCCGGATTTCGTAACGCCGGAATTCGTG  513
                   | || |||||   ||| || |||   || || || |  || ||||| |||||||| 
Sbjct  525102  ATCCGCGACGGCGAAAGTTTTGGGGCCCATATCCCTGACTATGTCACGCCCGAATTCGTC  525161

Query  514     CGGCAGGAAATTGCTTTAGGACGGGCAATCATTCCCGCCAATATCAATCACCGTGAGCTT  573
               || |||||||| |||   || |||||||||||||||||||||||||| ||||  || || 
Sbjct  525162  CGCCAGGAAATCGCTGCCGGGCGGGCAATCATTCCCGCCAATATCAACCACCCGGAACTG  525221

Query  574     GAGCCGATGATTATCGGGCGCAACTTTCTGGTGAAGATCAATGCCAATATCGGCAATTCG  633
               ||||||||||| ||||| ||||| |||||||| |||||||||||||||||||||||||||
Sbjct  525222  GAGCCGATGATCATCGGTCGCAATTTTCTGGTAAAGATCAATGCCAATATCGGCAATTCG  525281

Query  634     GCCGTGACATCTTCGATGGAAGAAGAGGTCGAGAAGATGGTGTGGTCCATCCGCTGGGGC  693
               || || || || |||||||| || || ||||| |||||||| ||| ||||||||||||||
Sbjct  525282  GCTGTCACCTCGTCGATGGAGGAGGAAGTCGAAAAGATGGTCTGGGCCATCCGCTGGGGC  525341

Query  694     GCGGATACGGTCATGGATCTTTCGACGGGACGCAACATCCATAACATCCGCGACTGGATC  753
               || |||||||||||||| || ||||| || || |||||||| ||||||||||| ||||||
Sbjct  525342  GCCGATACGGTCATGGACCTGTCGACAGGCCGAAACATCCACAACATCCGCGAATGGATC  525401

Query  754     ATCCGGAATGCTCCTGTGCCGATCGGAACGGTGCCGCTTTATCAGGCGCTGGAAAAGGTG  813
               ||||| ||| | || ||||||||||| || || ||||| || ||||| || |||||||| 
Sbjct  525402  ATCCGCAATTCGCCGGTGCCGATCGGTACCGTACCGCTCTACCAGGCACTCGAAAAGGTA  525461

Query  814     GGCGGGATTGCGGAAGACCTGACATGGGAAGTTTTCCGCGACACGCTGATTGAGCAGGCG  873
                 ||| ||||| || ||||| || ||||| || |  ||||| |||||||| || ||||| 
Sbjct  525462  AACGGCATTGCCGAGGACCTCACCTGGGAGGTCTATCGCGATACGCTGATCGAACAGGCC  525521

Query  874     GAGCAGGGGGTGGATTACTTTACCATCCACGCTGGTGTCCGGCT-GCACATGATCCCGCT  932
               |||||||| || || || || |||||||| || || || ||||| ||  || ||||||||
Sbjct  525522  GAGCAGGGCGTCGACTATTTCACCATCCATGCCGGCGTGCGGCTCGCCTAT-ATCCCGCT  525580

Query  933     GACGGCCCGACGGGTGACGGGTATCGTGTCGCGCGGCGGTTCCATCATGGCGAAATGGTG  992
               ||| | |   || || || || ||||| || |||||||| || |||||||| || |||||
Sbjct  525581  GACCGTCAATCGCGTCACCGGCATCGTTTCCCGCGGCGGCTCGATCATGGCCAAGTGGTG  525640

Query  993     CCTGCATCATCACCGCGAAAGCTTCCTGTACGAGCATTTCGAGGAGATCTGCGACATCTG  1052
                ||||| || ||| | || || || || ||||||||||||||||||||||||||||||||
Sbjct  525641  TCTGCACCACCACAGGGAGAGTTTTCTCTACGAGCATTTCGAGGAGATCTGCGACATCTG  525700

Query  1053    CCGTCGTTATGACGTGTCGTTCTCGCTTGGGGATGGGTTGCGTCCGGGCTCGATCGCCGA  1112
               |||   ||| ||||| || |||||||| || |||||  |||| ||||| |||||||| ||
Sbjct  525701  CCGCGCTTACGACGTTTCCTTCTCGCTCGGTGATGGCCTGCGCCCGGGATCGATCGCTGA  525760

Query  1113    TGCCAACGATGCGGCGCAGTTTGCAGAGCTTGAGACGCTTGGCGAGCTGACGAAAATTGC  1172
               |||||| |||||||||||||| || || || || ||||| |||||| | |||||||| ||
Sbjct  525761  TGCCAATGATGCGGCGCAGTTCGCGGAACTGGAAACGCTCGGCGAGTTAACGAAAATCGC  525820

Query  1173    CTGGGCCAAGGACTGTCAGGTCATGATCGAAGGGCCGGGTCATGTGCCGATGCATAAGAT  1232
               |||||| ||||| || ||||| ||||||||||| || || |||||||||||||| |||||
Sbjct  525821  CTGGGCGAAGGATTGCCAGGTGATGATCGAAGGTCCCGGCCATGTGCCGATGCACAAGAT  525880

Query  1233    CAAGGCCAACATGGACAAGCAGCTTGAGCACTGCCACGAAGCGCCGTTCTATACGCTTGG  1292
               |||||  ||||||||||||||||||| |  ||||  ||| ||||| || |||||||| ||
Sbjct  525881  CAAGGAAAACATGGACAAGCAGCTTGCGGTCTGCGGCGAGGCGCCCTTTTATACGCTCGG  525940

Query  1293    ACCGCTGACGACGGATATCGCGCCCGGTTACGACCACATTACCTCCGCCATTGGGGCTGC  1352
               |||| | || || ||||||||||| || ||||||||||| || |||| ||| ||||||||
Sbjct  525941  ACCGTTAACCACCGATATCGCGCCGGGCTACGACCACATCACGTCCGGCATCGGGGCTGC  526000

Query  1353    TATGATCGGCTGGTTCGGCACGGCGATGCTCTGCTATGTCACGCCCAAAGAGCATCTGGG  1412
                |||||||||||||| ||||| || ||||||||||| || |||||||| || ||||| ||
Sbjct  526001  GATGATCGGCTGGTTTGGCACCGCCATGCTCTGCTACGTGACGCCCAAGGAACATCTCGG  526060

Query  1413    TCTGCCGGACCGGAACGACGTCAAGACGGGTGTCATCACCTACAAGCTCGCAGCTCATGC  1472
                ||||||||||| ||||||||||||  ||| ||||||||||| ||| |||| || |||||
Sbjct  526061  CCTGCCGGACCGCAACGACGTCAAGGTGGGCGTCATCACCTATAAGATCGCGGCGCATGC  526120

Query  1473    TGCGGATCTGGCGAAGGGCCATCCGGGCGCGCAGATGCGGGATGACGCGCTATCGCGGGC  1532
                || ||||| || |||||||||||||  |||||| |||| || || ||||||||||| ||
Sbjct  526121  CGCCGATCTCGCCAAGGGCCATCCGGCGGCGCAGGTGCGCGACGATGCGCTATCGCGCGC  526180

Query  1533    GCGGTTCGAGTTCCGGTGGGAGGATCAGTTCAATCTGGGTCTCGATCCTGATACGGCCCG  1592
                || ||||||||||| |||||||| |||||||| ||   ||||||||| || || |||||
Sbjct  526181  CCGTTTCGAGTTCCGATGGGAGGACCAGTTCAACCTCTCTCTCGATCCGGAAACCGCCCG  526240

Query  1593    TGCCATGCATGATGAAACACTGCCCAAGCAGGCGCACAAGGTGTCCCATTTCTGCTCGAT  1652
               | || | || || ||||| ||||| ||| ||||||| |||||| | ||||||||||| ||
Sbjct  526241  TTCCTTCCACGACGAAACGCTGCCGAAGGAGGCGCATAAGGTGGCGCATTTCTGCTCCAT  526300

Query  1653    GTGTGGGCCGAAGTTCTGCTCGATGAAGATTTCGCATGACATCCGTGCTGCAGCGGAAAA  1712
               ||| || ||||| ||||||||||||  ||||||||| || ||||| || | |||| | | 
Sbjct  526301  GTGCGGCCCGAAATTCTGCTCGATGCGGATTTCGCACGATATCCGCGCCGAAGCGCAGAG  526360

Query  1713    GCAGGACGGTATGGAGCAGATGGCGGAGAAATTCCGTGAAGGCGG  1757
               | |||  ||| ||||    ||||| |  ||||  || || |||||
Sbjct  526361  GGAGG--GGT-TGGAAGCCATGGCCGCCAAATATCGCGATGGCGG  526402


Range 2: 527599 to 528834

Score:258 bits(285), Expect:6e-63, 
Identities:829/1256(66%),  Gaps:53/1256(4%), Strand: Plus/Plus

Query  2891    TCCTCTCACCAATGCAGGGAGGCTGA-CCATG--TTCT----ATGGTGTCGATCTGAAAT  2943
               |||| || || ||||||||||| ||| |||||  ||||    ||| ||  ||  ||   |
Sbjct  527599  TCCTGTCCCCGATGCAGGGAGGTTGATCCATGCTTTCTCTTTATGATGCTGAGTTGTCTT  527658

Query  2944    CCCGTCTGATGCTCGGGACTGCGCAATATCGCTCACCGCAGGTT-TTGCTGGAGGCGATT  3002
               | || ||  ||||||| || ||||  ||||  ||||||   ||  |||| | ||||| | 
Sbjct  527659  CGCGGCTTCTGCTCGGTACCGCGCGTTATCCGTCACCGGCCGTCCTTGCCG-AGGCGGT-  527716

Query  3003    GAAGCA-TCCGGCGCCGAGGTCATTACTGTCTCGCTGAGGCGGGAAGGGGCGGCCGGGGG  3061
               ||  |  ||||| || ||| |||| || ||||||||  | || |||    ||||||| ||
Sbjct  527717  GAGCCGGTCCGGTGCGGAGATCATCACGGTCTCGCTTCGCCGCGAAA---CGGCCGGCGG  527773

Query  3062    AGCGTTTCGTGA--CCTTCTGGCGAAA---------AGC---CGGTGCCGCCTGCTGCCC  3107
               |  | |  |||   ||||||  ||||          |||   ||||||  | | ||||||
Sbjct  527774  AAAGATGGGTGGAGCCTTCTT-CGAACTCATCCGCCAGCTCGCGGTGCA-CGTCCTGCCC  527831

Query  3108    AACACGGCAGGCTGCCACACCGTTCG--GGAAGCCGTAACCACGGCCCGGATGGCGCGTG  3165
               ||||| || || || ||||  || ||  ||| ||  |    || |||  |||||| || |
Sbjct  527832  AACACCGCGGGATGTCACA--GTGCGTCGGAGGCGATCCTGACCGCCAAGATGGCACGCG  527889

Query  3166    AAGTGTTTGGAACTTCATGGATCAAGCTGGAAGTCATCGGTCATGCCGACACGCTGCAAC  3225
               |||| ||||| ||    ||||||||||| || || || ||||||  |||||  || || |
Sbjct  527890  AAGTATTTGGTACCGACTGGATCAAGCTCGAGGTGATTGGTCATCACGACAGTCTCCAGC  527949

Query  3226    CCGACCCGTTTGCGCTCGTCGAGGCCGCGCGGGTGCTGTGTGCGGAGGGGTTTGATGTCT  3285
               | ||   ||| |  || ||||| ||||| ||  | || || ||||| |||||    || |
Sbjct  527950  CGGATGTGTTCGAACTGGTCGAAGCCGCACGCATTCTTTGCGCGGAAGGGTTCTGCGTAT  528009

Query  3286    TTCCCTACACGACCGAGGACCTGATCGTGGGCGAAAAGCTGCTTGAGGCCGGTTGCAAAG  3345
               ||||||| ||||| || || ||| | || || ||||||||| |    | ||| ||| | |
Sbjct  528010  TTCCCTATACGACGGACGATCTGGTGGTCGGTGAAAAGCTGGTCTCCGTCGGATGCCAGG  528069

Query  3346    TCCTGATGCCCTGGGGCGCGCCCATTGGTTCAG-GACAGGGTCTCCGAAATCTGGCGGGA  3404
               || ||||||||||| ||||||| || ||||| | | || ||||  || || | | | |  
Sbjct  528070  TCTTGATGCCCTGGTGCGCGCCGATCGGTTCTGCGGCA-GGTCCGCGCAACCCGTCCGCG  528128

Query  3405    TTGCGCAGCATGAGG-GCACATTTCCGGGATGTTCCGCTGGTCGTGGATGCGGGGATCGG  3463
                |   |  |||| || || |  |||| |||  | |||||| |||||||||||||||||||
Sbjct  528129  CTCACCGCCATGCGGAGCGC-CTTCCCGGACATCCCGCTGATCGTGGATGCGGGGATCGG  528187

Query  3464    TGCCCCCAGCCAAGCCGCGCAGACCATGGAACTTGGGTTTGATGCCGTGTTGCTCAATAC  3523
                   ||    || ||  |   |   |||||| | || |  || || ||| ||||||||||
Sbjct  528188  GAGACCGTCGCATGCGACAACGGTGATGGAATTCGGTTACGACGCGGTGCTGCTCAATAC  528247

Query  3524    TGCGGTGGCGAAGGCAGTCGATCCTGTGGGAATGGCGCGGGCCTTTGGGCGCGCCATACA  3583
                ||||| ||    |||| ||||||    |  |||||   ||| |||||    || ||  |
Sbjct  528248  GGCGGTCGCCGTCGCAGGCGATCCGCCCGCCATGGCCGAGGCGTTTGGCAAGGCGATCGA  528307

Query  3584    GGCGGGACGGGAAGGCTATCAGGCCGGACTGATGCCGGAGCGGGATATGGCCAGTGCC-T  3642
               ||| ||||||   |  ||||   ||||  || ||  |  ||| || |||| |||| || |
Sbjct  528308  GGCTGGACGGCTCGCTTATCTTTCCGGCATGCTGGAGCCGCGCGACATGG-CAGTACCGT  528366

Query  3643    CGACGCCCGTTTTCGGTCTGGCGGAGCTGGCATGATGACGCTTGATCCGTTCTATCTTCT  3702
               | || || ||| ||||   ||  |   | ||   |||| ||| ||||| ||||||||  |
Sbjct  528367  CCACCCCGGTTGTCGGAAAGGGCGTTTTCGC---ATGAGGCTCGATCCCTTCTATCTCAT  528423

Query  3703    GGTCGGGGAAGTCGGACTTCTTGAAACG-CTGCTGCCCTGGGGTGTGCGGCTGGTGCAGC  3761
                ||| |  |  |  || |   |  |||| ||  ||||   ||| ||    |||||||| |
Sbjct  528424  CGTC-GACAGTTTTGAATGGATCGAACGTCTCGTGCCGCTGGGCGTCAAACTGGTGCAAC  528482

Query  3762    TTCGCCTCAAGGACAAACCGGAAGCGGAAATCCGCCGTCAGATCTGTCATGCCCGTGATC  3821
               | ||| | |||||    ||||| | |    | ||||   | ||| ||| | |    |   
Sbjct  528483  TGCGCGTGAAGGATCGCCCGGACGAGATCCTGCGCCAAGAAATCCGTCGTTCTAAGGCCG  528542

Query  3822    TGTGTG-AGCGGC--ATGGCGCCCAGCTTGTCGTCAACGACTACTGGCGCCTTGCGATGG  3878
               | || | ||||||  || |   |||||| || |||||||||||||||   || ||||| |
Sbjct  528543  TTTGCGCAGCGGCGAATTG---CCAGCTGGTTGTCAACGACTACTGGAAACTGGCGATCG  528599

Query  3879    AACTGGGGTGCGATTTCGTCCATCTGGGTCAGGAAGACATTGAAACGGCGGATTTTGCCG  3938
               |   ||| ||||||||| |||||||||| ||||| ||  |||     || ||  |||  |
Sbjct  528600  ACGAGGGATGCGATTTCATCCATCTGGGCCAGGAGGATCTTGTGGAAGCCGACCTTGATG  528659

Query  3939    CGCTTCG-AGACGCTGGGATCCGGTTCGGGCTGTCCACCCATGATCCGGCGGAACTCGAA  3997
               |  |||| ||| || ||  |     |||| || ||||| || ||   |||||| ||||||
Sbjct  528660  CCATTCGCAGA-GCCGGCCTGAAACTCGGTCTTTCCACACACGACGAGGCGGAGCTCGAA  528718

Query  3998    CGGGCCCTGTCTTACGAACCAGCTTACGTTGCTCTCGGTCCAGTTTATCCGACCCTTCTG  4057
                 |||  || ||    |||| |  || || || ||||| ||  | ||||| ||| |||| 
Sbjct  528719  ACGGCTTTGGCTGCGAAACCTGACTATGTGGCACTCGGCCCGATCTATCCCACCATTCTC  528778

Query  4058    aaaaaaaTGAAATGGGGGCCTCAGGGGCTGGAGCGGGTGGCTGACTGGAAGAAACG  4113
               ||  | |||||||||| ||| || || ||||| ||| |  | || |||||||| ||
Sbjct  528779  AAGCAGATGAAATGGGCGCCCCAAGGTCTGGAACGGATCACGGATTGGAAGAAGCG  528834


>Hartmannibacter diazotrophicus strain E19T genome assembly, chromosome: 1
Sequence ID: LT960614.1 Length: 5327443 
Range 1: 1090460 to 1091878

Score:1285 bits(1424), Expect:0.0, 
Identities:1141/1423(80%),  Gaps:8/1423(0%), Strand: Plus/Plus

Query  349      CGTGCTGTGACCCAGCTGGCTTATGCCCGTGCCGGCGTCATTACGCCCGAGATGGAATTC  408
                || || || || ||| |||| ||||||||||||||  || | ||||| || |||||||||
Sbjct  1090460  CGGGCCGTCACGCAGATGGCCTATGCCCGTGCCGGGATCGTCACGCCGGAAATGGAATTC  1090519

Query  409      GTCGCCATCCGGGAAAATATCGGCCGGACGCAGGCCCTGAAGGAAGAG---CGGGATGGC  465
                ||||||||||| |||||| ||||||||  |  |||   | |||   ||   || || |||
Sbjct  1090520  GTCGCCATCCGTGAAAATCTCGGCCGGCAGGCGGCAAGGCAGGCGCAGATCCGTGACGGC  1090579

Query  466      GAGGATTTCGGAGCCAGCATTCCGGATTTCGTAACGCCGGAATTCGTGCGGCAGGAAATT  525
                || |  ||||| ||    || || |||||| | |||||||||||||||||| | ||  | 
Sbjct  1090580  GAAGCCTTCGGCGCGGAGATCCCCGATTTCATCACGCCGGAATTCGTGCGGGACGAGGTG  1090639

Query  526      GCTTTAGGACGGGCAATCATTCCCGCCAATATCAATCACCGTGAGCTTGAGCCGATGATT  585
                ||    ||  |||| |||||||||||||| ||||||||||  || || |||||||||   
Sbjct  1090640  GCGAAGGGCAGGGCGATCATTCCCGCCAACATCAATCACCCGGAACTGGAGCCGATGGCG  1090699

Query  586      ATCGGGCGCAACTTTCTGGTGAAGATCAATGCCAATATCGGCAATTCGGCCGTGACATCT  645
                ||||| || || ||||| || |||||||| |||||||||||||| || ||||| || || 
Sbjct  1090700  ATCGGCCGGAATTTTCTCGTCAAGATCAACGCCAATATCGGCAACTCCGCCGTCACCTCC  1090759

Query  646      TCGATGGAAGAAGAGGTCGAGAAGATGGTGTGGTCCATCCGCTGGGGCGCGGATACGGTC  705
                |||||||  || ||||||||||||||||| ||| | ||||||||||||||||||||||| 
Sbjct  1090760  TCGATGGCCGAGGAGGTCGAGAAGATGGTCTGGGCGATCCGCTGGGGCGCGGATACGGTG  1090819

Query  706      ATGGATCTTTCGACGGGACGCAACATCCATAACATCCGCGACTGGATCATCCGGAATGCT  765
                ||||| || ||||| || ||||||||||| ||||||||||||||||||||||| || || 
Sbjct  1090820  ATGGACCTCTCGACCGGGCGCAACATCCACAACATCCGCGACTGGATCATCCGCAACGCG  1090879

Query  766      CCTGTGCCGATCGGAACGGTGCCGCTTTATCAGGCGCTGGAAAAGGTGGGCGGGATTGCG  825
                || ||||| ||||| ||||||||||| || ||||||||||| ||||| ||||| || || 
Sbjct  1090880  CCCGTGCCCATCGGCACGGTGCCGCTCTACCAGGCGCTGGAGAAGGTCGGCGGCATCGCC  1090939

Query  826      GAAGACCTGACATGGGAAGTTTTCCGCGACACGCTGATTGAGCAGGCGGAGCAGGGGGTG  885
                || |||||| | ||||| || || |||||||||||||| || ||||| ||||||||||||
Sbjct  1090940  GAGGACCTGTCCTGGGAGGTGTTTCGCGACACGCTGATCGAACAGGCCGAGCAGGGGGTG  1090999

Query  886      GATTACTTTACCATCCACGCTGGTGTCCGGCTGCACATGATCCCGCTGACGGCCCGACGG  945
                || || || ||||||||||| || || |||||||||||||||||| |||||| |   |||
Sbjct  1091000  GACTATTTCACCATCCACGCCGGCGTGCGGCTGCACATGATCCCGATGACGGTCGACCGG  1091059

Query  946      GTGACGGGTATCGTGTCGCGCGGCGGTTCCATCATGGCGAAATGGTGCCTGCATCATCAC  1005
                |||||||| ||||| ||||||||||| || |||||||| |||||||||||||| ||||| 
Sbjct  1091060  GTGACGGGCATCGTCTCGCGCGGCGGCTCGATCATGGCCAAATGGTGCCTGCACCATCAT  1091119

Query  1006     CGCGAAAGCTTCCTGTACGAGCATTTCGAGGAGATCTGCGACATCTGCCGTCGTTATGAC  1065
                ||||| ||||| || |||||||||||||| || ||||||||||||  |||    ||||||
Sbjct  1091120  CGCGAGAGCTTTCTCTACGAGCATTTCGACGAAATCTGCGACATCGCCCGCGCCTATGAC  1091179

Query  1066     GTGTCGTTCTCGCTTGGGGATGGGTTGCGTCCGGGCTCGATCGCCGATGCCAACGATGCG  1125
                || || || ||||| || || ||  |||| || || ||||||||||| ||||||||   |
Sbjct  1091180  GTCTCCTTTTCGCTCGGCGACGGCCTGCGGCCAGGATCGATCGCCGACGCCAACGACCGG  1091239

Query  1126     GCGCAGTTTGCAGAGCTTGAGACGCTTGGCGAGCTGACGAAAATTGCCTGGGCCAAGGAC  1185
                || |||||||| || || ||||| || || || || ||| | || |||||||| ||||| 
Sbjct  1091240  GCACAGTTTGCCGAACTGGAGACACTCGGAGAACTCACGCAGATCGCCTGGGCGAAGGAT  1091299

Query  1186     TGTCAGGTCATGATCGAAGGGCCGGGTCATGTGCCGATGCATAAGATCAAGGCCAACATG  1245
                || ||||| ||||||||||| || || ||||| || ||||| |||||||||||||| |||
Sbjct  1091300  TGCCAGGTGATGATCGAAGGTCCCGGCCATGTTCCCATGCACAAGATCAAGGCCAATATG  1091359

Query  1246     GACAAGCAGCTTGAGCACTGCCACGAAGCGCCGTTCTATACGCTTGGACCGCTGACGACG  1305
                ||||||||||| |     |||  ||| ||||||||||||||||| || |||||||| || 
Sbjct  1091360  GACAAGCAGCTCGCCGTGTGCGGCGAGGCGCCGTTCTATACGCTCGGGCCGCTGACCACC  1091419

Query  1306     GATATCGCGCCCGGTTACGACCACATTACCTCCGCCATTGGGGCTGCTATGATCGGCTGG  1365
                || ||||| || || ||||| ||||| ||||| | ||| || || || ||||||||||||
Sbjct  1091420  GACATCGCACCTGGCTACGATCACATCACCTCGGGCATCGGCGCGGCGATGATCGGCTGG  1091479

Query  1366     TTCGGCACGGCGATGCTCTGCTATGTCACGCCCAAAGAGCATCTGGGTCTGCCGGACCGG  1425
                ||||||||||||||||| ||||| || |||||||| || ||||| || ||||||||||| 
Sbjct  1091480  TTCGGCACGGCGATGCTGTGCTACGTGACGCCCAAGGAACATCTCGGCCTGCCGGACCGC  1091539

Query  1426     AACGACGTCAAGACGGGTGTCATCACCTACAAGCTCGCAGCTCATGCTGCGGATCTGGCG  1485
                 |||| || |||  ||| ||||||||||||||| | || || ||||| || ||||| || 
Sbjct  1091540  GACGATGTGAAGGTGGGCGTCATCACCTACAAGATTGCGGCCCATGCCGCCGATCTCGCC  1091599

Query  1486     AAGGGCCATCCGGGCGCGCAGATGCGGGATGACGCGCTATCGCGGGCGCGGTTCGAGTTC  1545
                |||||||||||||  || |  || || || ||||||||    ||||||||||||||||||
Sbjct  1091600  AAGGGCCATCCGGCGGCACGCATTCGCGACGACGCGCTCAGCCGGGCGCGGTTCGAGTTC  1091659

Query  1546     CGGTGGGAGGATCAGTTCAATCTGGGTCTCGATCCTGATACGGCCCGTGCCATGCATGAT  1605
                || |||||||| |||||||| ||    ||||| || || ||||||||  | |||||||| 
Sbjct  1091660  CGCTGGGAGGACCAGTTCAACCTCTCGCTCGACCCGGAAACGGCCCGGTCGATGCATGAC  1091719

Query  1606     GAAACACTGCCCAAGCAGGCGCACAAGGTGTCCCATTTCTGCTCGATGTGTGGGCCGAAG  1665
                || || ||||| ||| |||||||||||||| ||||||||||||| ||||| |||||||| 
Sbjct  1091720  GAGACCCTGCCGAAGGAGGCGCACAAGGTGGCCCATTTCTGCTCCATGTGCGGGCCGAAA  1091779

Query  1666     TTCTGCTCGATGAAGATTTCGCATGACATCCGTGCTGCAGCGGAAAAGCAGGACGGTATG  1725
                ||||||||||||   || || || || || ||    || | ||   || |||| || |||
Sbjct  1091780  TTCTGCTCGATGCGCATCTCCCACGATATTCG---GGCCGAGGCCCAGAAGGAGGGCATG  1091836

Query  1726     G-AGCAGATGGCGGAGAAATTCCGTGAAGGCGGGCAGCTCTAT  1767
                | ||| |||||| ||||||||||| || |||||  ||||||||
Sbjct  1091837  GCAGC-GATGGCCGAGAAATTCCGCGAGGGCGGCGAGCTCTAT  1091878


Range 2: 2921506 to 2922167

Score:253 bits(280), Expect:8e-62, 
Identities:466/673(69%),  Gaps:34/673(5%), Strand: Plus/Minus

Query  3009     TCCGGCGCCGAGGTCATTACTGTCTCGCTGAGGCGGGAAGGGGCGGCCGGGG-GA--GCG  3065
                || |||||||| ||| | || || |||||| | ||||||    ||| ||| | ||  |||
Sbjct  2922167  TCGGGCGCCGAAGTCGTGACCGTGTCGCTGCGCCGGGAATCCTCGGGCGGCGAGAAGGCG  2922108

Query  3066     TTTCGTGACCTTCTGGCGAAAAGCCGGTGC----------CGCC----TGCTGCCCAACA  3111
                  || || |||||||||    ||| |||||          || |    ||||||| ||||
Sbjct  2922107  GGTCATG-CCTTCTGGC----AGCTGGTGCGCGACCTTGGCGTCAAGGTGCTGCCGAACA  2922053

Query  3112     CGGCAGGCTGCCACACCGTTCGGGAAGCCGTAACCACGGCCCGGATGGCGCGTGAAGTGT  3171
                | || ||||||||||| |  || |||||  | |  || || | ||||||||| || || |
Sbjct  2922052  CCGCTGGCTGCCACACGGCACGCGAAGCGATCAAGACCGCGCAGATGGCGCGCGAGGTCT  2921993

Query  3172     TTGGAACTTCATGGATCAAGCTGGAAGTCATCGGTCATGCCGACACGCTGCAACCCGACC  3231
                | |||||  | ||||||||||| |||||||||||  | | ||  || ||||| ||||| |
Sbjct  2921992  TCGGAACGCCGTGGATCAAGCTTGAAGTCATCGGCGACGACGCGACCCTGCAGCCCGATC  2921933

Query  3232     CGTTTGCGCTCGTCGAGGCCGCGCGGGTGCTGTGTGCGGAGGGGTTTGATGTCTTTCCCT  3291
                | || | ||| |||||||| |||||||  |||   |   |||| || || || || || |
Sbjct  2921932  CCTTCGGGCTGGTCGAGGCGGCGCGGGAACTGACAGATCAGGGCTTCGAGGTGTTCCCTT  2921873

Query  3292     ACACGACCGAGGACCTGATCGTGGGCGAAAAGCTGCTTGAGGCCGGTTGCAAAGTCCTGA  3351
                ||| |||||| |||||  |  ||| |||   | |||| |||||||| ||||| || ||||
Sbjct  2921872  ACATGACCGACGACCTCGTGCTGGCCGACCGGTTGCTGGAGGCCGGGTGCAAGGTGCTGA  2921813

Query  3352     TGCCCTGGGGCGCGCCCATTGGTTCAGGACAGGGTCTCCGAAATC----TGGCGGGATTG  3407
                |||| ||||||||||| || ||||| ||   ||| |||   ||||    || |  ||   
Sbjct  2921812  TGCCGTGGGGCGCGCCGATCGGTTCGGGCAGGGGGCTCAACAATCCCTATGCCCTGAA--  2921755

Query  3408     CGCAGCATGAGGGCACATTTCCGGGATGTTCCGCTGGTCGTGGATGCGGGGATCGGTGCC  3467
                 || || |  |||| ||| | | ||  || |||||| |||| ||||||||  | || || 
Sbjct  2921754  -GCTGC-TCCGGGCGCATGTGCCGGGCGTGCCGCTGATCGTCGATGCGGGCCTTGGCGCG  2921697

Query  3468     CCCAGCCAAGCCGCG-CAGACCATGGAACTTGGGTTTGATGCCGTGTTGCTCAATACTGC  3526
                || ||||| || ||| ||| | |||||||| || |  || | | |  ||||||| || ||
Sbjct  2921696  CCGAGCCACGCGGCGGCAG-CGATGGAACTCGGCTACGACGGCATCCTGCTCAACACGGC  2921638

Query  3527     GGTGGCGAAGGCAGTCGATCCTGTGGGAATGGCGCGGGCCTTTGGGCGCGCC-ATACAGG  3585
                ||| ||||  || | ||||||   |   ||||| || | |||| |||  | | ||  |||
Sbjct  2921637  GGTCGCGACCGCCGGCGATCCGCCGATGATGGC-CGAGGCTTTCGGCAAGGCGATCGAGG  2921579

Query  3586     CGGGACGGGAAGGCTATCAGGCCGGACTGATGCCGGAGCGGGATATGGCCAGTGCCTCGA  3645
                |||| ||    |||| ||  |||||| | |||  | |||  ||  ||||   ||||||||
Sbjct  2921578  CGGGCCGTCTCGGCTTTCTCGCCGGAATCATGGAGCAGCATGACGTGGCGCATGCCTCGA  2921519

Query  3646     CGCCCGTTTTCGG  3658
                |||| || |||||
Sbjct  2921518  CGCCGGTCTTCGG  2921506


Range 3: 2922556 to 2922963

Score:86.9 bits(95), Expect:2e-11, 
Identities:275/414(66%),  Gaps:12/414(2%), Strand: Plus/Minus

Query  2264     GGGCCGGATCGTGGACTGTCGGGGGCT-GGCGTCCCGGGAGGATCTGGCCGATCTGCGCG  2322
                || |||  |||| ||||| || ||||| |||| | || ||     |  |||| || ||||
Sbjct  2922963  GGACCGTGTCGTCGACTGCCGCGGGCTCGGCG-CACGCGACCGCTTTCCCGACCTTCGCG  2922905

Query  2323     GTGTCCGGGGCGAAATGCTGATCGTGCACGCGCCGGACGTGACGCTGACGCGGCCTGTTC  2382
                | |||  ||| || |||  | |  | |  ||||||||  || ||||||  ||||| || |
Sbjct  2922904  GCGTCAAGGGTGAGATGGCGGTGATCCGGGCGCCGGATTTGGCGCTGAACCGGCCCGTGC  2922845

Query  2383     GCCTGCTGCATCCGCG-CTTCCCCTGCTACATCGTGCCACGCGAAAACGG-GCGCTACAT  2440
                |||||||||| |  || | ||| || |||  ||||||| ||||   |||| | || ||||
Sbjct  2922844  GCCTGCTGCACCATCGCCATCCGCT-CTATGTCGTGCCGCGCGGCGACGGCGTGC-ACAT  2922787

Query  2441     GATCGGTGCGACCATGGTGGAAAGTGCGCATC-GCGGAGGTGTGACGGCGCGGGCTGCGA  2499
                |||||| ||||| | ||| || |  |  | || |||  || || || | |||| | ||  
Sbjct  2922786  GATCGGCGCGACGACGGTCGAGACCG-ACGTCGGCGACGGGGTCACCGTGCGGTCCGCCG  2922728

Query  2500     TGGAGCTGCTTTCGGCGGCCTATACGCTTCATCCCGGTTTTGCCGAAGCGGAAATTCTTG  2559
                  || |||||  ||  |||||| |  || ||||| |  || | ||| ||||||||  | |
Sbjct  2922727  GCGAACTGCTGACGCAGGCCTACAACCTGCATCCGGCCTTCGGCGACGCGGAAATCGTCG  2922668

Query  2560     AACTGGGCGCAGGGCTGCGTCCGTCCTTTCCTGACAACATTCCGGCCATCCGGCACGCTG  2619
                |  |     | || ||||| ||| | ||||| | ||||   |||  ||||    |||  |
Sbjct  2922667  AGTTCAATTCGGGTCTGCGCCCGGCTTTTCCCGGCAACGAGCCGCGCATCGTCGACG--G  2922610

Query  2620     CAGACCG--CATCCATGTGAACGGGATGTATCGCCACGGTTTCCTGATGGCGCC  2671
                | | | |  ||||   || |||||| | || || |||||||  || || || ||
Sbjct  2922609  CGGCCGGGTCATCGCGGTCAACGGGCTTTACCGTCACGGTTGGCTCATCGCACC  2922556


Range 4: 2920886 to 2921234

Score:66.2 bits(72), Expect:2e-05, 
Identities:232/357(65%),  Gaps:13/357(3%), Strand: Plus/Minus

Query  3844     GCTTGTCGTCAACGACTACTGGCGCCTTGCGATGGAACTGGGGTGCGATTTCGTCCATCT  3903
                ||| ||  |||||||||| ||||   | || || ||  | ||   ||| |   | |||||
Sbjct  2921234  GCTGGTGATCAACGACTATTGGCAGATGGCCATCGAGTTTGGCGCCGAATGGCTGCATCT  2921175

Query  3904     GGGTCAGGAAGACATTGAAACGGCGGATTTTGCCGCGCTTCGAGACGCTGGGATCCGGTT  3963
                 || ||||| ||  | ||    || ||  | || ||| | ||  | || || |||  | |
Sbjct  2921174  CGGCCAGGAGGATCTGGAGGTCGCCGACGTCGCGGCGATCCGCAAGGCCGGCATCAAGCT  2921115

Query  3964     CGGGCTGTCCACCCATGATCCGGCG--GAACTCGAACGGGCCCTGTCTTACGAACCAGCT  4021
                |||  | |||||||||  |||| ||  ||||| ||    ||||| ||     | || |  
Sbjct  2921114  CGGCATTTCCACCCAT--TCCGACGAGGAACTGGAGACCGCCCTTTCGGTGAAGCCGGAC  2921057

Query  4022     TACGTTGCTCTCGGTCCAGTTTATCCGACCCTTCTGaaaaaaaTGAAATGGGGGCCTCAG  4081
                || || || ||||| || || ||   |||    |||||    |||   |||  ||| |||
Sbjct  2921056  TATGTGGCGCTCGGCCCCGTCTACGAGACGACGCTGAAGGTGATGCCGTGGAAGCCGCAG  2920997

Query  4082     GGGCTGGAGCGGGTGGCTGACTGGAAGAAACGGGC-CGG-TC-AGACACCGCTTGTCGCC  4138
                |||||||||||||| ||  | |||      ||||| ||| || | |  ||||| |||| |
Sbjct  2920996  GGGCTGGAGCGGGTCGCCAAATGG------CGGGCGCGGCTCGATATTCCGCTGGTCGGC  2920943

Query  4139     ATTGGGGGCCTGACGCCCGAGCGCCTCCCGGGGGTCTTTTCCGCAGGTGCGGACAGC  4195
                || || ||| | ||||  |||||    ||||| |||||| |||| || || ||||||
Sbjct  2920942  ATCGGCGGCATCACGCTGGAGCGGGCGCCGGGCGTCTTTGCCGCTGGCGCAGACAGC  2920886


Range 5: 1090235 to 1090273

Score:49.1 bits(53), Expect:5.9, 
Identities:34/39(87%),  Gaps:0/39(0%), Strand: Plus/Plus

Query  124      CCGCTGAACGTCTATGATAGTTCTGGGCCCTATACCGAC  162
                ||| ||| ||||||||| ||||| || ||||||||||||
Sbjct  1090235  CCGGTGACCGTCTATGACAGTTCCGGTCCCTATACCGAC  1090273


>Rhizobium pusense strain IRBG74 genome assembly, CHRI
Sequence ID: HG518322.1 Length: 2844565 
Range 1: 2545665 to 2547252

Score:1284 bits(1423), Expect:0.0, 
Identities:1253/1599(78%),  Gaps:25/1599(1%), Strand: Plus/Minus

Query  133      GTCTATGATAGTTCTGGGCCCTATACCGACACCG-CCATCAGCATCGACATTGCGAAAGG  191
                || ||||||   || || |||||||||||| ||  ||||| |  ||   || |  || ||
Sbjct  2547252  GTTTATGATTCCTCAGGTCCCTATACCGACCCCAACCATCCGG-TCCTGATCGGAAAGGG  2547194

Query  192      TCTTGCGGACAGTC-GCGGC--GACTGGCTGCGTCGT-CGCGATGATGTGGAGGAGTATG  247
                |||  ||    ||| ||| |  |||||| | |||||  |||| |||||| ||||  || |
Sbjct  2547193  TCTGCCGC---GTCTGCGTCATGACTGGAT-CGTCGCGCGCGGTGATGTCGAGGCTTACG  2547138

Query  248      ACGGTCG-CACGATCACGGCAGCCGATAACGGTTTTGCAGAAGGGGATCGGCTGACACCT  306
                | || || |||| |||   | |  ||||| ||||||||    || || || ||||| |||
Sbjct  2547137  AGGGACGGCACG-TCAAACCGGAAGATAATGGTTTTGCCACCGGTGAGCGCCTGACGCCT  2547079

Query  307      GCATTTCCGAACCAGCGCCGCCCCCTGCGGGCG--GTCGGGGATCGTGCTGTGACCCAGC  364
                | ||||      |  | ||  || |||   |||  | |||| |  | |  ||||| || |
Sbjct  2547078  GAATTTGGCGTGCGTCACCAGCCTCTGAAAGCGACGGCGGGCAAGGCG--GTGACGCAAC  2547021

Query  365      TGGCTTATGCCCGTGCCGGCGTCATTACGCCCGAGATGGAATTCGTCGCCATCCGGGAAA  424
                | || ||||| || || ||| |  | |||||||| ||||||||| ||||||| || ||||
Sbjct  2547020  TTGCCTATGCGCGGGCGGGCATTGTCACGCCCGAAATGGAATTCATCGCCATTCGCGAAA  2546961

Query  425      ATATCGGCCGGACGCAGGCCCTGAAGGAAGAGC------GGGATGGCGAGGATTTCGGAG  478
                || |||| ||  || ||||   ||||||  |||      | || || |||  |||||| |
Sbjct  2546960  ATCTCGGGCG--CG-AGGCAGCGAAGGAGAAGCTCGCGCGTGACGGTGAGAGTTTCGGCG  2546904

Query  479      CCAGCATTCCGGATTTCGTAACGCCGGAATTCGTGCGGCAGGAAATTGCTTTAGGACGGG  538
                |    ||||| ||||  || ||| ||||||| ||||| |||||| | || |  || || |
Sbjct  2546903  CGCATATTCCTGATTATGTCACGGCGGAATTTGTGCGTCAGGAAGTGGCGTCGGGCCGCG  2546844

Query  539      CAATCATTCCCGCCAATATCAATCACCGTGAGCTTGAGCCGATGATTATCGGGCGCAACT  598
                | |||||||| ||||||||||| |||| ||| |||||||||||||| ||||| ||||| |
Sbjct  2546843  CCATCATTCCAGCCAATATCAACCACCCTGAACTTGAGCCGATGATCATCGGACGCAATT  2546784

Query  599      TTCTGGTGAAGATCAATGCCAATATCGGCAATTCGGCCGTGACATCTTCGATGGAAGAAG  658
                |||| || |||||||||||||||||||||||||| ||||| || || || ||||  ||||
Sbjct  2546783  TTCTCGTCAAGATCAATGCCAATATCGGCAATTCCGCCGTCACCTCCTCAATGGCGGAAG  2546724

Query  659      AGGTCGAGAAGATGGTGTGGTCCATCCGCTGGGGCGCGGATACGGTCATGGATCTTTCGA  718
                |||| ||||||||||| ||| | ||||||||||| ||||||||||||||||| |||||||
Sbjct  2546723  AGGTTGAGAAGATGGTCTGGGCGATCCGCTGGGGTGCGGATACGGTCATGGACCTTTCGA  2546664

Query  719      CGGGACGCAACATCCATAACATCCGCGACTGGATCATCCGGAATGCTCCTGTGCCGATCG  778
                | || ||||||||||| || |||||||| ||||||||||| ||| | || || |||||||
Sbjct  2546663  CCGGCCGCAACATCCACAATATCCGCGAATGGATCATCCGTAATTCGCCGGTTCCGATCG  2546604

Query  779      GAACGGTGCCGCTTTATCAGGCGCTGGAAAAGGTGGGCGGGATTGCGGAAGACCTGACAT  838
                | || ||||||||||||||||||||||| ||||||  ||| ||||| |||||||| |  |
Sbjct  2546603  GTACCGTGCCGCTTTATCAGGCGCTGGAGAAGGTGAACGGCATTGCCGAAGACCTCAATT  2546544

Query  839      GGGAAGTTTTCCGCGACACGCTGATTGAGCAGGCGGAGCAGGGGGTGGATTACTTTACCA  898
                ||||||| |||||||| |||||||| ||||||||||||||||| |||||||| || ||||
Sbjct  2546543  GGGAAGTGTTCCGCGATACGCTGATCGAGCAGGCGGAGCAGGGTGTGGATTATTTCACCA  2546484

Query  899      TCCACGCTGGTGTCCGGCTGCACATGATCCCGCTGACGGCCCGACGGGTGACGGGTATCG  958
                |||| || || || ||||||||    || || || || | |   || || || || ||||
Sbjct  2546483  TCCATGCCGGCGTGCGGCTGCATTACATACCCCTCACCGTCAACCGCGTCACCGGCATCG  2546424

Query  959      TGTCGCGCGGCGGTTCCATCATGGCGAAATGGTGCCTGCATCATCACCGCGAAAGCTTCC  1018
                | || |||||||| || |||||||| || ||||| || ||||| |||   ||||| ||||
Sbjct  2546423  TCTCACGCGGCGGCTCGATCATGGCCAAGTGGTGTCTTCATCACCACAAGGAAAGTTTCC  2546364

Query  1019     TGTACGAGCATTTCGAGGAGATCTGCGACATCTGCCGTCGTTATGACGTGTCGTTCTCGC  1078
                | || ||||||||||| ||||| ||||||||||||||   ||| ||||| || |||||||
Sbjct  2546363  TCTATGAGCATTTCGACGAGATTTGCGACATCTGCCGCGCTTACGACGTCTCCTTCTCGC  2546304

Query  1079     TTGGGGATGGGTTGCGTCCGGGCTCGATCGCCGATGCCAACGATGCGGCGCAGTTTGCAG  1138
                | || |||||  ||||||| ||||||||||| || ||||| ||||||||||||||||| |
Sbjct  2546303  TGGGCGATGGCCTGCGTCCCGGCTCGATCGCTGACGCCAATGATGCGGCGCAGTTTGCGG  2546244

Query  1139     AGCTTGAGACGCTTGGCGAGCTGACGAAAATTGCCTGGGCCAAGGACTGTCAGGTCATGA  1198
                || | || ||||| |||||| ||||  | || |||||||| ||||| || ||||| ||||
Sbjct  2546243  AGTTAGAAACGCTGGGCGAGTTGACACAGATCGCCTGGGCAAAGGATTGCCAGGTGATGA  2546184

Query  1199     TCGAAGGGCCGGGTCATGTGCCGATGCATAAGATCAAGGCCAACATGGACAAGCAGCTTG  1258
                ||||||| || || || ||||||||||| ||||||||||  || |||||||||||| |  
Sbjct  2546183  TCGAAGGCCCCGGCCACGTGCCGATGCACAAGATCAAGGAGAATATGGACAAGCAGTTGA  2546124

Query  1259     AGCACTGCCACGAAGCGCCGTTCTATACGCTTGGACCGCTGACGACGGATATCGCGCCCG  1318
                ||  ||||  ||||||||| |||||||||||||| |||||||| ||||| || |||||||
Sbjct  2546123  AGACCTGCGGCGAAGCGCCCTTCTATACGCTTGGGCCGCTGACCACGGACATTGCGCCCG  2546064

Query  1319     GTTACGACCACATTACCTCCGCCATTGGGGCTGCTATGATCGGCTGGTTCGGCACGGCGA  1378
                ||||||||||||| || |||| |||||| ||||| ||||||||||||||||| || || |
Sbjct  2546063  GTTACGACCACATCACGTCCGGCATTGGTGCTGCAATGATCGGCTGGTTCGGGACCGCCA  2546004

Query  1379     TGCTCTGCTATGTCACGCCCAAAGAGCATCTGGGTCTGCCGGACCGGAACGACGTCAAGA  1438
                |||||||||| || ||||| || || || || ||||||||||| || || ||||| ||| 
Sbjct  2546003  TGCTCTGCTACGTTACGCCGAAGGAACACCTCGGTCTGCCGGATCGTAATGACGTGAAGG  2545944

Query  1439     CGGGTGTCATCACCTACAAGCTCGCAGCTCATGCTGCGGATCTGGCGAAGGGCCATCCGG  1498
                 ||||||||| ||||||||| |||| ||||| || || ||||| || ||||| |||||||
Sbjct  2545943  TGGGTGTCATTACCTACAAGATCGCCGCTCACGCCGCCGATCTCGCCAAGGGGCATCCGG  2545884

Query  1499     GCGCGCAGATGCGGGATGACGCGCTATCGCGGGCGCGGTTCGAGTTCCGGTGGGAGGATC  1558
                 ||||||| |||| || |||||| | || || ||  ||||||||||||| ||||||||||
Sbjct  2545883  CCGCGCAGGTGCGTGACGACGCGTTGTCACGTGCAAGGTTCGAGTTCCGCTGGGAGGATC  2545824

Query  1559     AGTTCAATCTGGGTCTCGATCCTGATACGGCCCGTGCCATGCATGATGAAACACTGCCCA  1618
                ||||||| |||   |||||||| |||||||| ||  || | ||||| || || ||||| |
Sbjct  2545823  AGTTCAACCTGTCGCTCGATCCCGATACGGCTCGGTCCTTCCATGACGAGACGCTGCCGA  2545764

Query  1619     AGCAGGCGCACAAGGTGTCCCATTTCTGCTCGATGTGTGGGCCGAAGTTCTGCTCGATGA  1678
                || |||||||||||||  | ||||||||||| ||||| || ||||| |||||||||||| 
Sbjct  2545763  AGGAGGCGCACAAGGTTGCGCATTTCTGCTCCATGTGCGGACCGAAATTCTGCTCGATGC  2545704

Query  1679     AGATTTCGCATGACATCCGTGCTGCAGCGGAAAAGCAGG  1717
                 |||||| || || ||||| || |  ||| | ||| |||
Sbjct  2545703  GGATTTCCCACGATATCCGCGCCGAGGCGCAGAAGGAGG  2545665


Range 2: 2543657 to 2544213

Score:228 bits(252), Expect:3e-54, 
Identities:393/564(70%),  Gaps:14/564(2%), Strand: Plus/Minus

Query  3102     CTGCCCAACACGGCAGGCTGCCACACCGTTCGGGAAGCCGTAACCACGGCCCGGATGGCG  3161
                ||||| || ||||| |||||||||||||    |||||| ||    |||||   |||||||
Sbjct  2544213  CTGCCGAATACGGCTGGCTGCCACACCGCCAAGGAAGCTGTGCTAACGGCAAAGATGGCG  2544154

Query  3162     CGTGAAGTGTTTGGAACTTCATGGATCAAGCTGGAAGTCATCGGTCATGCCGACACGCTG  3221
                || || |||||| | ||    |||||||||||||| |||||||| |||  ||| ||||||
Sbjct  2544153  CGCGAGGTGTTTCGCACCAACTGGATCAAGCTGGAGGTCATCGGCCATCACGATACGCTG  2544094

Query  3222     CAACCCGACCCGTTTGCGCTCGTCGAGGCCGCGCGGGTGCTGTGTGCGGAGGGGTTTGAT  3281
                || |||||    ||||| || || || |||||     | || || |  || || ||||| 
Sbjct  2544093  CAGCCCGATGTCTTTGCACTTGTGGAAGCCGCTAAAATCCTCTGCGACGATGGTTTTGAG  2544034

Query  3282     GTCTTTCCCTACACGACCGAGGACCTGATCGTGGGCGAAAAGCTGCTTGAGGCCGGTTGC  3341
                ||||||||||| |||||||| || ||| |||| | ||| |||||||| ||||| || |||
Sbjct  2544033  GTCTTTCCCTATACGACCGACGATCTGGTCGTCGCCGAGAAGCTGCTGGAGGCGGGCTGC  2543974

Query  3342     AAAGTCCTGATGCCCTGGGGCGCGCCCATTGGTTCAG-GACA-GGGTCTCCGAAATCTGG  3399
                || ||  ||||||| ||| |||| || ||||||  || | || ||| |  |  |||||||
Sbjct  2543973  AAGGTTTTGATGCCGTGGTGCGCACCGATTGGT--AGCGCCATGGGACCGCTCAATCTGG  2543916

Query  3400     CGGGATTGCGCAGCATGAGGGCACATTTCCGGGATGTTCCGCTGGTCGTGGATGCGGGGA  3459
                 ||   ||     |||| |||| | |||||  ||  | ||  || | || ||||| || |
Sbjct  2543915  TGGCGCTGAAATCCATGCGGGCGCGTTTCCCCGACATACCTTTGATTGTTGATGCCGGTA  2543856

Query  3460     TCGGTGCCCCCAGCCAAGCCGCGCAG--ACC---ATGGAACTTGGGTTTGATGCCGTGTT  3514
                |||  ||| || | |    |  ||||  |||   ||||| ||||| |  ||||||||  |
Sbjct  2543855  TCG--GCCGCCCGTC---GCATGCAGTCACCGTAATGGAGCTTGGATACGATGCCGTTCT  2543801

Query  3515     GCTCAATACTGCGGTGGCGAAGGCAGTCGATCCTGTGGGAATGGCGCGGGCCTTTGGGCG  3574
                |||||| || |||||||||  |||    || || |  || |||||    || || |  ||
Sbjct  2543800  GCTCAACACGGCGGTGGCGGGGGCGCGGGACCCGGCCGGCATGGCCGAAGCATTCGCTCG  2543741

Query  3575     CGCCATACAGGCGGGACGGGAAGGCTATCAGGCCGGACTGATGCCGGAGCGGGATATGGC  3634
                 || ||| | || || |   | |  ||||   |||||| | ||  |  |||||| |||||
Sbjct  2543740  GGCGATAGAAGCCGGCCATCAGGCATATCTTTCCGGACCGCTGGAGCCGCGGGACATGGC  2543681

Query  3635     CAGTGCCTCGACGCCCGTTTTCGG  3658
                |  | |||||||||||||  ||||
Sbjct  2543680  CGTTCCCTCGACGCCCGTGATCGG  2543657


Range 3: 2544888 to 2544971

Score:52.7 bits(57), Expect:0.48, 
Identities:64/85(75%),  Gaps:2/85(2%), Strand: Plus/Minus

Query  2373     CGGCCTGTTCGCCTGCTGCATCCGCGC-TTCCCCTGCTACATCGTGCCACGCGAAAACGG  2431
                || || || || ||| ||||||||||| |||| ||  |||||||| || |||||    ||
Sbjct  2544971  CGTCCCGTCCGGCTGTTGCATCCGCGCATTCCGCT-TTACATCGTCCCGCGCGAGTCTGG  2544913

Query  2432     GCGCTACATGATCGGTGCGACCATG  2456
                 |||| |||| | || ||||| |||
Sbjct  2544912  CCGCTTCATGGTGGGCGCGACGATG  2544888


>Agrobacterium tumefaciens strain 1D1460 chromosome circular, complete sequence
Sequence ID: CP032926.1 Length: 2867449 
Range 1: 2246856 to 2248391

Score:1283 bits(1422), Expect:0.0, 
Identities:1216/1546(79%),  Gaps:20/1546(1%), Strand: Plus/Minus

Query  232      GATGTGGAGGAGTATGACGGTCG-CACGATCACGGCAGCCGATAACGGTTTTGCAGAAGG  290
                ||||| ||||  ||||| || || |||| ||| | | |  |||||||| |||||    ||
Sbjct  2248391  GATGTCGAGGCTTATGATGGCCGGCACG-TCAAGCCGGAGGATAACGGCTTTGCCACCGG  2248333

Query  291      GGATCGGCTGACACCTGCATTTCCGAACCAGCGCCGCCCCCTGCGGGCGGTCGGGGATCG  350
                 || |||||||| || | |||| |   |  ||||| ||  | ||     | |  ||   |
Sbjct  2248332  CGAACGGCTGACGCCCGAATTTTC---CGTGCGCCACCAGCCGCTCAGAGCCACGGCAGG  2248276

Query  351      T---GCTGTGACCCAGCTGGCTTATGCCCGTGCCGGCGTCATTACGCCCGAGATGGAATT  407
                |   || ||||||||||| || ||||| || || ||  |||| ||||| || ||||||||
Sbjct  2248275  TAAAGCCGTGACCCAGCTTGCCTATGCGCGGGCAGGTATCATCACGCCGGAAATGGAATT  2248216

Query  408      CGTCGCCATCCGGGAAAATATCGGCCGGACGCAGGCCCTGAAGGAAGAGC------GGGA  461
                | ||||||| || |||||| |||| ||  || ||||   ||||||  |||      | ||
Sbjct  2248215  CATCGCCATTCGCGAAAATCTCGGGCG--CG-AGGCAGCGAAGGAGAAGCTCGCGCGTGA  2248159

Query  462      TGGCGAGGATTTCGGAGCCAGCATTCCGGATTTCGTAACGCCGGAATTCGTGCGGCAGGA  521
                 ||||||  |||||| ||    || || |||| ||| ||| |||||||||| || |||||
Sbjct  2248158  CGGCGAGAGTTTCGGCGCGCATATCCCTGATTACGTCACGGCGGAATTCGTCCGTCAGGA  2248099

Query  522      AATTGCTTTAGGACGGGCAATCATTCCCGCCAATATCAATCACCGTGAGCTTGAGCCGAT  581
                | | || |  || || || |||||||||||||| ||||| || |  || ||||| |||||
Sbjct  2248098  AGTGGCGTCGGGCCGCGCCATCATTCCCGCCAACATCAACCATCCGGAACTTGAACCGAT  2248039

Query  582      GATTATCGGGCGCAACTTTCTGGTGAAGATCAATGCCAATATCGGCAATTCGGCCGTGAC  641
                ||| ||||| ||||| ||||||||||||||||| ||||||||||||||||| ||||| ||
Sbjct  2248038  GATCATCGGCCGCAATTTTCTGGTGAAGATCAACGCCAATATCGGCAATTCCGCCGTCAC  2247979

Query  642      ATCTTCGATGGAAGAAGAGGTCGAGAAGATGGTGTGGTCCATCCGCTGGGGCGCGGATAC  701
                 || || ||||  |||||||  ||||||||||| ||| | |||||||||||||| |||||
Sbjct  2247978  CTCCTCCATGGCGGAAGAGGCGGAGAAGATGGTCTGGGCGATCCGCTGGGGCGCCGATAC  2247919

Query  702      GGTCATGGATCTTTCGACGGGACGCAACATCCATAACATCCGCGACTGGATCATCCGGAA  761
                 |||||||| |||||||| || ||||||||||| || |||||||| ||||||||||| ||
Sbjct  2247918  CGTCATGGACCTTTCGACAGGGCGCAACATCCACAATATCCGCGAATGGATCATCCGCAA  2247859

Query  762      TGCTCCTGTGCCGATCGGAACGGTGCCGCTTTATCAGGCGCTGGAAAAGGTGGGCGGGAT  821
                | | || || |||||||| |||||||||||||||||||||||||| |||||   ||| ||
Sbjct  2247858  TTCGCCGGTACCGATCGGCACGGTGCCGCTTTATCAGGCGCTGGAGAAGGTCAACGGCAT  2247799

Query  822      TGCGGAAGACCTGACATGGGAAGTTTTCCGCGACACGCTGATTGAGCAGGCGGAGCAGGG  881
                ||| || || || |  ||||| || |||||||| |||||||| || |||||||| |||||
Sbjct  2247798  TGCCGAGGATCTCAACTGGGAGGTGTTCCGCGATACGCTGATCGAACAGGCGGAACAGGG  2247739

Query  882      GGTGGATTACTTTACCATCCACGCTGGTGTCCGGCTGCACATGATCCCGCTGACGGCCCG  941
                 ||||| || || |||||||| || || ||||||||||||   |||||||| || | |  
Sbjct  2247738  CGTGGACTATTTCACCATCCATGCCGGCGTCCGGCTGCACTACATCCCGCTCACCGTCAA  2247679

Query  942      ACGGGTGACGGGTATCGTGTCGCGCGGCGGTTCCATCATGGCGAAATGGTGCCTGCATCA  1001
                 || || || || ||||||||||||||||| || ||||||||||| ||||| ||||||||
Sbjct  2247678  TCGCGTCACCGGCATCGTGTCGCGCGGCGGGTCGATCATGGCGAAGTGGTGTCTGCATCA  2247619

Query  1002     TCACCGCGAAAGCTTCCTGTACGAGCATTTCGAGGAGATCTGCGACATCTGCCGTCGTTA  1061
                 |||   ||||| ||||| |||||||||||||| ||||| ||||||||||||||    ||
Sbjct  2247618  CCACAAGGAAAGTTTCCTCTACGAGCATTTCGACGAGATTTGCGACATCTGCCGCGCCTA  2247559

Query  1062     TGACGTGTCGTTCTCGCTTGGGGATGGGTTGCGTCCGGGCTCGATCGCCGATGCCAACGA  1121
                |||||| || |||||||| || || |||||||| || || ||||||||||| ||||| ||
Sbjct  2247558  TGACGTTTCCTTCTCGCTGGGTGACGGGTTGCGGCCCGGTTCGATCGCCGACGCCAATGA  2247499

Query  1122     TGCGGCGCAGTTTGCAGAGCTTGAGACGCTTGGCGAGCTGACGAAAATTGCCTGGGCCAA  1181
                 || |||||||| || ||||| || ||  | |||||||||||| | || |||||||| ||
Sbjct  2247498  CGCAGCGCAGTTCGCGGAGCTGGAAACTTTGGGCGAGCTGACGCAGATCGCCTGGGCTAA  2247439

Query  1182     GGACTGTCAGGTCATGATCGAAGGGCCGGGTCATGTGCCGATGCATAAGATCAAGGCCAA  1241
                ||| || ||||| ||||||||||| || || |||||||||||||| ||||||||||  ||
Sbjct  2247438  GGATTGCCAGGTGATGATCGAAGGCCCCGGCCATGTGCCGATGCACAAGATCAAGGAGAA  2247379

Query  1242     CATGGACAAGCAGCTTGAGCACTGCCACGAAGCGCCGTTCTATACGCTTGGACCGCTGAC  1301
                 ||||||||||||||  ||  ||||  ||| ||||| ||||||||||||||||| || ||
Sbjct  2247378  TATGGACAAGCAGCTGAAGACCTGCGGCGAGGCGCCCTTCTATACGCTTGGACCTCTCAC  2247319

Query  1302     GACGGATATCGCGCCCGGTTACGACCACATTACCTCCGCCATTGGGGCTGCTATGATCGG  1361
                 || ||||| ||||||||||||||||| || || || | ||| || ||||| ||||||||
Sbjct  2247318  CACCGATATTGCGCCCGGTTACGACCATATCACTTCGGGCATCGGTGCTGCGATGATCGG  2247259

Query  1362     CTGGTTCGGCACGGCGATGCTCTGCTATGTCACGCCCAAAGAGCATCTGGGTCTGCCGGA  1421
                ||||||||||||||| ||||||||||| ||||||||||| || ||||| || ||||| ||
Sbjct  2247258  CTGGTTCGGCACGGCCATGCTCTGCTACGTCACGCCCAAGGAACATCTCGGCCTGCCTGA  2247199

Query  1422     CCGGAACGACGTCAAGACGGGTGTCATCACCTACAAGCTCGCAGCTCATGCTGCGGATCT  1481
                 || ||||| || |||  ||| |||||||| || ||| |||| || || || || |||||
Sbjct  2247198  TCGTAACGATGTGAAGGTGGGCGTCATCACTTATAAGATCGCCGCGCACGCGGCCGATCT  2247139

Query  1482     GGCGAAGGGCCATCCGGGCGCGCAGATGCGGGATGACGCGCTATCGCGGGCGCGGTTCGA  1541
                 || ||||||||||||| ||| ||| ||||||| || ||||| ||||| ||  |||||||
Sbjct  2247138  CGCCAAGGGCCATCCGGCCGCACAGGTGCGGGACGATGCGCTGTCGCGCGCAAGGTTCGA  2247079

Query  1542     GTTCCGGTGGGAGGATCAGTTCAATCTGGGTCTCGATCCTGATACGGCCCGTGCCATGCA  1601
                |||||| ||||| || |||||||| |||   |||||||| |||||||||||  || | ||
Sbjct  2247078  GTTCCGCTGGGAAGACCAGTTCAACCTGTCGCTCGATCCGGATACGGCCCGGTCCTTCCA  2247019

Query  1602     TGATGAAACACTGCCCAAGCAGGCGCACAAGGTGTCCCATTTCTGCTCGATGTGTGGGCC  1661
                ||| || || ||||| ||| |||||||||||||  | ||||||||||| ||||| |||||
Sbjct  2247018  TGACGAGACGCTGCCGAAGGAGGCGCACAAGGTCGCGCATTTCTGCTCCATGTGCGGGCC  2246959

Query  1662     GAAGTTCTGCTCGATGAAGATTTCGCATGACATCCGTGCTGCAGCGGAAAAGCAGGACGG  1721
                ||| ||||||||||||  |||||| || || ||||| || |  |||    || |||| ||
Sbjct  2246958  GAAATTCTGCTCGATGCGGATTTCCCACGATATCCGCGCCGAGGCG---CAGAAGGAGGG  2246902

Query  1722     TATGGAGCAGATGGCGGAGAAATTCCGTGAAGGCGGGCAGCTCTAT  1767
                  |||||   ||||| | |   |||   ||||||||| |||| |||
Sbjct  2246901  GCTGGAGGCCATGGCCGCGCGCTTCAAGGAAGGCGGGGAGCTTTAT  2246856


Range 2: 2244893 to 2245449

Score:237 bits(262), Expect:6e-57, 
Identities:390/559(70%),  Gaps:4/559(0%), Strand: Plus/Minus

Query  3102     CTGCCCAACACGGCAGGCTGCCACACCGTTCGGGAAGCCGTAACCACGGCCCGGATGGCG  3161
                ||||| || ||||| || ||||| || ||   |||||| ||    |||||   |||||| 
Sbjct  2245449  CTGCCGAATACGGCCGGGTGCCATACGGTCAAGGAAGCGGTGCTGACGGCAAAGATGGCC  2245390

Query  3162     CGTGAAGTGTTTGGAACTTCATGGATCAAGCTGGAAGTCATCGGTCATGCCGACACGCTG  3221
                || || |||||  | ||    |||||||||||||| ||||||||||||  ||| ||| ||
Sbjct  2245389  CGCGAGGTGTTCCGCACCAACTGGATCAAGCTGGAGGTCATCGGTCATCACGATACGTTG  2245330

Query  3222     CAACCCGACCCGTTTGCGCTCGTCGAGGCCGCGCGGGTGCTGTGTGCGGAGGGGTTTGAT  3281
                || |||||    |||||||| ||||| || |||    | || |||   || || || || 
Sbjct  2245329  CAGCCCGATGTCTTTGCGCTTGTCGAAGCGGCGAAAATTCTCTGTAACGATGGTTTCGAG  2245270

Query  3282     GTCTTTCCCTACACGACCGAGGACCTGATCGTGGGCGAAAAGCTGCTTGAGGCCGGTTGC  3341
                |||||||| || |||||||| || ||| |||| | |||||||||||| ||||| || |||
Sbjct  2245269  GTCTTTCCTTATACGACCGACGATCTGGTCGTCGCCGAAAAGCTGCTGGAGGCAGGCTGC  2245210

Query  3342     AAAGTCCTGATGCCCTGGGGCGCGCCCATTGGTTCAG-GACA-GGGTCTCCGAAATCTGG  3399
                |  || |||||||||||| ||||||| || ||  ||| | || ||| |  |  |||||| 
Sbjct  2245209  AGGGTACTGATGCCCTGGTGCGCGCCAATCGG--CAGCGCCATGGGGCCGCTTAATCTGA  2245152

Query  3400     CGGGATTGCGCAGCATGAGGGCACATTTCCGGGATGTTCCGCTGGTCGTGGATGCGGGGA  3459
                |||   ||     |||| |||| | ||| | |||||| ||| || | || || || || |
Sbjct  2245151  CGGCGCTGAAATCCATGCGGGCGCGTTTTCCGGATGTGCCGATGATTGTTGACGCCGGTA  2245092

Query  3460     TCGGTGCCCCCAGCCAAGCCGCGCAGACCATGGAACTTGGGTTTGATGCCGTGTTGCTCA  3519
                ||||   |||   ||| || |    |   ||||| ||||| |  ||||| ||  ||||||
Sbjct  2245091  TCGGCCGCCCGTCCCATGCGGTCACGGTGATGGAGCTTGGTTACGATGCTGTTCTGCTCA  2245032

Query  3520     ATACTGCGGTGGCGAAGGCAGTCGATCCTGTGGGAATGGCGCGGGCCTTTGGGCGCGCCA  3579
                | || ||||| |||   || |  ||||| || || ||||||  ||| || |  | |||||
Sbjct  2245031  ACACGGCGGTTGCGGGCGCGGGTGATCCGGTCGGCATGGCGGAGGCTTTCGCCCACGCCA  2244972

Query  3580     TACAGGCGGGACGGGAAGGCTATCAGGCCGGACTGATGCCGGAGCGGGATATGGCCAGTG  3639
                || |||| || |   | |  ||||   |||| | | ||  |  | |||| ||||||  | 
Sbjct  2244971  TAGAGGCCGGCCATCAGGCATATCTCTCCGGGCCGCTGGAGCCGAGGGACATGGCCGTTC  2244912

Query  3640     CCTCGACGCCCGTTTTCGG  3658
                |||||||||| ||  ||||
Sbjct  2244911  CCTCGACGCCGGTCATCGG  2244893


Range 3: 2245986 to 2246271

Score:82.4 bits(90), Expect:3e-10, 
Identities:194/288(67%),  Gaps:4/288(1%), Strand: Plus/Minus

Query  2311     CCGATCTGCGCGGTGTCCGGGGCGAAATGCTG-ATCGTGCACGCGCCGGACGTGACGCTG  2369
                ||||||| ||||| || || || || |||||  |||   | | || |||| ||  |  ||
Sbjct  2246271  CCGATCTTCGCGGCGTGCGTGGAGAGATGCTCTATCTCTC-CACGTCGGAAGTTTCTTTG  2246213

Query  2370     ACGCGGCCTGTTCGCCTGCTGCATCCGCGC-TTCCCCTGCTACATCGTGCCACGCGAAAA  2428
                 | || || || || ||||||||||||||  |||| ||  ||||||||||| |||||   
Sbjct  2246212  TCCCGTCCCGTCCGGCTGCTGCATCCGCGTATTCCGCTT-TACATCGTGCCGCGCGAGCC  2246154

Query  2429     CGGGCGCTACATGATCGGTGCGACCATGGTGGAAAGTGCGCATCGCGGAGGTGTGACGGC  2488
                ||| || | |||| | || ||||| ||| | ||||  | | ||  ||| |   |  | | 
Sbjct  2246153  CGGCCGTTTCATGGTGGGCGCGACGATGATCGAAACCGAGGATGCCGGCGACATTTCTGT  2246094

Query  2489     GCGGGCTGCGATGGAGCTGCTTTCGGCGGCCTATACGCTTCATCCCGGTTTTGCCGAAGC  2548
                 ||  |   ||||||  | ||    || |||||| || | ||||| | ||| || |||||
Sbjct  2246093  CCGTTCGATGATGGAATTCCTGAATGCTGCCTATGCGGTGCATCCGGCTTTCGCGGAAGC  2246034

Query  2549     GGAAATTCTTGAACTGGGCGCAGGGCTGCGTCCGTCCTTTCCTGACAA  2596
                ||||||  | ||    ||| | ||  |||| ||  ||| ||| |||||
Sbjct  2246033  GGAAATCATCGAGACCGGCACGGGCGTGCGCCCCGCCTATCCCGACAA  2245986


>Shinella sp. HZN7, complete genome
Sequence ID: CP015736.1 Length: 4678597 
Range 1: 3367877 to 3369291

Score:1283 bits(1422), Expect:0.0, 
Identities:1142/1423(80%),  Gaps:16/1423(1%), Strand: Plus/Plus

Query  352      GCTGTGACCCAGCTGGCTTATGCCCGTGCCGGCGTCATTACGCCCGAGATGGAATTCGTC  411
                || ||||| ||||| || |||||||| |||||| |||| ||||| || ||||||||| ||
Sbjct  3367877  GCGGTGACACAGCTCGCCTATGCCCGCGCCGGCATCATCACGCCGGAAATGGAATTCATC  3367936

Query  412      GCCATCCGGGAAAATATCGGCCGGACGCAGGCCCTGAAGGAAGAGC------GGGATGGC  465
                |||||||| || ||  ||||||| |   |||||   || || | ||      | || |||
Sbjct  3367937  GCCATCCGCGAGAACCTCGGCCGCA---AGGCCGCCAAAGAGGCGCTCATCCGCGACGGC  3367993

Query  466      GAGGATTTCGGAGCCAGCATTCCGGATTTCGTAACGCCGGAATTCGTGCGGCAGGAAATT  525
                |||   ||||| |||   || ||||||||||| |||||||||||||| || |||||| | 
Sbjct  3367994  GAGAGCTTCGGCGCCCATATCCCGGATTTCGTGACGCCGGAATTCGTTCGCCAGGAAGTC  3368053

Query  526      GCTTTAGGACGGGCAATCATTCCCGCCAATATCAATCA-CCGTGAGCTTGAGCCGATGAT  584
                ||    || ||||| ||||| || ||||| ||||| || |||  |||  |||||||||||
Sbjct  3368054  GCGAGCGGCCGGGCCATCATCCCGGCCAACATCAACCATCCGGAAGC-CGAGCCGATGAT  3368112

Query  585      TATCGGGCGCAACTTTCTGGTGAAGATCAATGCCAATATCGGCAATTCGGCCGTGACATC  644
                 ||||| || ||||| |||||||||||||| ||||||||||||||||| ||||| || ||
Sbjct  3368113  CATCGGCCGGAACTTCCTGGTGAAGATCAACGCCAATATCGGCAATTCCGCCGTCACCTC  3368172

Query  645      TTCGATGGAAGAAGAGGTCGAGAAGATGGTGTGGTCCATCCGCTGGGGCGCGGATACGGT  704
                 || ||||  |||||||||||||||||||| ||| | |||||||||||||  ||||||||
Sbjct  3368173  CTCCATGGCGGAAGAGGTCGAGAAGATGGTCTGGGCGATCCGCTGGGGCGGCGATACGGT  3368232

Query  705      CATGGATCTTTCGACGGGACGCAACATCCATAACATCCGCGACTGGATCATCCGGAATGC  764
                |||||| || || || || ||||||||||| ||||||||||| ||||||||||| |||||
Sbjct  3368233  CATGGACCTCTCCACCGGCCGCAACATCCACAACATCCGCGAATGGATCATCCGCAATGC  3368292

Query  765      TCCTGTGCCGATCGGAACGGTGCCGCTTTATCAGGCGCTGGAAAAGGTGGGCGGGATTGC  824
                 || || |||||||| || |||||||| || ||||||||||| |||||   ||| |||||
Sbjct  3368293  GCCGGTCCCGATCGGCACCGTGCCGCTCTACCAGGCGCTGGAGAAGGTCAACGGCATTGC  3368352

Query  825      GGAAGACCTGACATGGGAAGTTTTCCGCGACACGCTGATTGAGCAGGCGGAGCAGGGGGT  884
                 || ||||| || ||||| || ||||||||||||||||| |||||||| || ||||| ||
Sbjct  3368353  CGAGGACCTCACCTGGGAGGTCTTCCGCGACACGCTGATCGAGCAGGCCGAACAGGGCGT  3368412

Query  885      GGATTACTTTACCATCCACGCTGGTGTCCGGCT-GCACATGATCCCGCTGACGGCCCGAC  943
                 || || || |||||||| || || || ||||| ||  || |||||||| || |   | |
Sbjct  3368413  CGACTATTTCACCATCCATGCCGGCGTGCGGCTCGCCTAT-ATCCCGCTCACCGTGGGCC  3368471

Query  944      GGGTGACGGGTATCGTGTCGCGCGGCGGTTCCATCATGGCGAAATGGTGCCTGCATCATC  1003
                | || || || ||||| ||||||||||| || |||||||| || ||||| || ||||| |
Sbjct  3368472  GCGTCACCGGCATCGTCTCGCGCGGCGGCTCGATCATGGCCAAGTGGTGTCTCCATCACC  3368531

Query  1004     ACCGCGAAAGCTTCCTGTACGAGCATTTCGAGGAGATCTGCGACATCTGCCGTCGTTATG  1063
                |||| ||||||||||| |||||||||||||||||||||||||||||||||||    ||||
Sbjct  3368532  ACCGGGAAAGCTTCCTCTACGAGCATTTCGAGGAGATCTGCGACATCTGCCGCGCCTATG  3368591

Query  1064     ACGTGTCGTTCTCGCTTGGGGATGGGTTGCGTCCGGGCTCGATCGCCGATGCCAACGATG  1123
                |||| || |||||||| || || ||| |||| || |||||||||||||| |||||||| |
Sbjct  3368592  ACGTCTCCTTCTCGCTGGGCGACGGGCTGCGCCCCGGCTCGATCGCCGACGCCAACGACG  3368651

Query  1124     CGGCGCAGTTTGCAGAGCTTGAGACGCTTGGCGAGCTGACGAAAATTGCCTGGGCCAAGG  1183
                | |||||||| || || || || ||||| |||||||||||| | || |||||||| ||||
Sbjct  3368652  CCGCGCAGTTCGCCGAACTCGAAACGCTCGGCGAGCTGACGCAGATCGCCTGGGCAAAGG  3368711

Query  1184     ACTGTCAGGTCATGATCGAAGGGCCGGGTCATGTGCCGATGCATAAGATCAAGGCCAACA  1243
                |||| ||||||||||||||||| || || |||||||||||||| ||||||||||  ||||
Sbjct  3368712  ACTGCCAGGTCATGATCGAAGGCCCCGGCCATGTGCCGATGCACAAGATCAAGGAGAACA  3368771

Query  1244     TGGACAAGCAGCTTGAGCACTGCCACGAAGCGCCGTTCTATACGCTTGGACCGCTGACGA  1303
                |||||||||||||  ||  ||||  ||| ||||||||||| ||||| || ||||||||||
Sbjct  3368772  TGGACAAGCAGCTGAAGACCTGCGGCGAGGCGCCGTTCTACACGCTCGGGCCGCTGACGA  3368831

Query  1304     CGGATATCGCGCCCGGTTACGACCACATTACCTCCGCCATTGGGGCTGCTATGATCGGCT  1363
                | || ||||| ||||| ||||||||||| ||||| | ||| || || || ||||||||||
Sbjct  3368832  CCGACATCGCCCCCGGCTACGACCACATCACCTCGGGCATCGGCGCGGCGATGATCGGCT  3368891

Query  1364     GGTTCGGCACGGCGATGCTCTGCTATGTCACGCCCAAAGAGCATCTGGGTCTGCCGGACC  1423
                ||||||||||||| ||||||||||| |||||||| || || ||||| || ||||| ||||
Sbjct  3368892  GGTTCGGCACGGCCATGCTCTGCTACGTCACGCCGAAGGAACATCTCGGCCTGCCCGACC  3368951

Query  1424     GGAACGACGTCAAGACGGGTGTCATCACCTACAAGCTCGCAGCTCATGCTGCGGATCTGG  1483
                |  ||||||| |||   || ||||||||||||||| |||| || || || || || || |
Sbjct  3368952  GCGACGACGTGAAGGTCGGCGTCATCACCTACAAGATCGCCGCCCACGCCGCCGACCTCG  3369011

Query  1484     CGAAGGGCCATCCGGGCGCGCAGATGCGGGATGACGCGCTATCGCGGGCGCGGTTCGAGT  1543
                | |||||||||||||  ||| |||| || || |||||||| || || || || |||||||
Sbjct  3369012  CCAAGGGCCATCCGGCAGCGAAGATCCGCGACGACGCGCTGTCTCGCGCCCGCTTCGAGT  3369071

Query  1544     TCCGGTGGGAGGATCAGTTCAATCTGGGTCTCGATCCTGATACGGCCCGTGCCATGCATG  1603
                |||| |||||||| |||||||| ||    ||||| || || || ||||| ||| | ||||
Sbjct  3369072  TCCGCTGGGAGGACCAGTTCAACCTCTCGCTCGACCCGGAAACCGCCCGCGCCTTCCATG  3369131

Query  1604     ATGAAACACTGCCCAAGCAGGCGCACAAGGTGTCCCATTTCTGCTCGATGTGTGGGCCGA  1663
                | || || ||||| ||| |||||||||||||| | ||||||||||| ||||| || ||||
Sbjct  3369132  ACGAGACGCTGCCGAAGGAGGCGCACAAGGTGGCGCATTTCTGCTCCATGTGCGGCCCGA  3369191

Query  1664     AGTTCTGCTCGATGAAGATTTCGCATGACATCCGTGCTGCAGCGGAAAAGCAGGACGGTA  1723
                | |||||||| |||   || ||||| |||||||| || |  |||    || |||| ||  
Sbjct  3369192  AATTCTGCTCCATGCGCATCTCGCACGACATCCGCGCCGAGGCG---CAGAAGGAGGGGC  3369248

Query  1724     TGGAGCAGATGGCGGAGAAATTCCGTGAAGGCGGGCAGCTCTA  1766
                |||||   ||||||| |||||  || || |||||  | |||||
Sbjct  3369249  TGGAGGCCATGGCGGCGAAATATCGCGACGGCGGCGACCTCTA  3369291


Range 2: 3370708 to 3371863

Score:334 bits(369), Expect:1e-85, 
Identities:788/1176(67%),  Gaps:37/1176(3%), Strand: Plus/Plus

Query  3102     CTGCCCAACACGGCAGGCTGCCACACCGTTCGGGAAGCCGTAACCACGGCCCGGATGGCG  3161
                ||||||||||| || |||||||||| ||| | ||| |||||    |||||| ||||||| 
Sbjct  3370708  CTGCCCAACACCGCCGGCTGCCACAGCGTGCAGGAGGCCGTGCTGACGGCCAGGATGGCC  3370767

Query  3162     CGTGAAGTGTTTGGAACTTCATGGATCAAGCTGGAAGTCATCGGTCATGCCGACACGCTG  3221
                || || || ||  | ||    |||||||||||||| || ||||| |||  ||||||||||
Sbjct  3370768  CGCGAGGTCTTCCGCACGGACTGGATCAAGCTGGAGGTGATCGGCCATCACGACACGCTG  3370827

Query  3222     CAACCCGACCCGTTTGCGCTCGTCGAGGCCGCGCGGGTGCTGTGTGCGGAGGGGTTTGAT  3281
                || ||||||   || |  ||||||||||| |||||  | |||   | ||| || ||  | 
Sbjct  3370828  CAGCCCGACGTCTTCGGCCTCGTCGAGGCGGCGCGCATCCTGACGGGGGAAGGCTTCCAG  3370887

Query  3282     GTCTTTCCCTACACGACCGAGGACCTGATCGTGGGCGAAAAGCTGCTTGAGGCCGGTTGC  3341
                ||||| ||||| ||||| || |||||  |||| |  ||||||||  | |||||||| |||
Sbjct  3370888  GTCTTCCCCTATACGACGGACGACCTCGTCGTCGCGGAAAAGCTTATCGAGGCCGGCTGC  3370947

Query  3342     AAAGTCCTGATGCCCTGGGGCGCGCCCATTGGTTCAGGACA--GGGTCTCCGAAATC--T  3397
                   || |||||||||||| ||||||| || || || || ||  ||| |   |||  |  |
Sbjct  3370948  CGCGTGCTGATGCCCTGGTGCGCGCCGATCGGCTC-GGCCATGGGGCCGGTGAACCCGAT  3371006

Query  3398     GGCGGGATTGCGCAGCATGAGGGCACATTTCCGGGATGTTCCGCTGGTCGTGGATGCGGG  3457
                ||||    |||||  | |  |||| |||||||  || || |||||| |||| ||||| ||
Sbjct  3371007  GGCG---CTGCGCGCCTTCCGGGCGCATTTCCCTGACGTGCCGCTGATCGTCGATGCCGG  3371063

Query  3458     GATCGGTGCCCCCAGCCAAGCCGCGCAGACCATGGAACTTGGGTTTGATGCCGTGTTGCT  3517
                 |||||   ||||   || |||||      ||||||||| || | ||| |||||| ||||
Sbjct  3371064  CATCGGCCGCCCCTCGCACGCCGCCGGCGTCATGGAACTCGGCTATGACGCCGTGCTGCT  3371123

Query  3518     CAATACTGCGGTGGCGAAGGCAGTCGATCCTGTGGGAATGGCGCGGGCCTTTGGGCGCGC  3577
                ||| || || || ||    || | |||||| | ||  |||||    ||||||| ||  ||
Sbjct  3371124  CAACACCGCCGTCGCCGGCGCCGGCGATCCGGCGGCGATGGCCGAAGCCTTTGCGCTTGC  3371183

Query  3578     CATACAGGCGGGACGGGAAGGCTATCAGGCCGGACTGATGCCGGAGCGGGATATGGCCAG  3637
                |||  | || || ||    | | ||   ||||  | | ||  |  ||| || ||||||  
Sbjct  3371184  CATCGATGCCGGCCGCCTCGCCCATGCCGCCGTGCCGCTGGAGCCGCGCGACATGGCCGT  3371243

Query  3638     TGCCTCGACGCCCGTTTTCGGTCTGGCGGAGCTGGCATGATGACGCTTGATCCGTTCTAT  3697
                | |||| || |||||  ||||   ||| |   |    | |||||||| ||||| ||||| 
Sbjct  3371244  TCCCTCCACCCCCGTCATCGGAAAGGCCG---TCTTCTCATGACGCTCGATCCCTTCTAC  3371300

Query  3698     CTTCTGGTCGGGGAAGTCGGACT-TCTTGAAACGCTGCTGCCCTGGGGTGTGCGGCTGGT  3756
                ||  | ||| |  |   | ||||   | ||   |||  ||||    || |||  ||| ||
Sbjct  3371301  CTCATCGTC-GACAGCGCCGACTGGATCGACCGGCTCGTGCCGGTCGGCGTGAAGCTCGT  3371359

Query  3757     GCAGCTTCGCCTCAAGGACAAACCGGAAGCGGAAATCCGCCGT---CAGATCTGTCATGC  3813
                ||| || ||| | ||| |||  |||||    ||   ||  |||    ||||| | |  | 
Sbjct  3371360  GCAACTGCGCATGAAGAACATGCCGGA---CGATCGCCTGCGTGACGAGATCCGCC--GG  3371414

Query  3814     CCGTGATCTGTGTGAGCGG--CATGGCGCCCAGCTTGTCGTCAACGACTACTGGCGCCTT  3871
                 |   | |    || || |  ||||||  ||||||  ||||||||||||||||||   | 
Sbjct  3371415  GCAAAAGCCACCTGCGCCGAACATGGCTGCCAGCTCATCGTCAACGACTACTGGCAGATC  3371474

Query  3872     GCGATGGAACTGGGGTGCGATTTCGTCCATCTGGGTCAGGAAGACATTGAAACGGCGGAT  3931
                || || ||   ||| ||||||| | | ||||| || ||||| ||  | |  || || |||
Sbjct  3371475  GCCATCGAGGAGGGCTGCGATTACATGCATCTCGGCCAGGAGGATCTGGCGACCGCCGAT  3371534

Query  3932     TTTGCCGCGCTTCGAGACGCTGGGATCCGGTTCGGGCTGTCCACCCATGATCCGGCGGAA  3991
                 | | |||  | || |  || || ||   | |||| || |||||||||||    ||||| 
Sbjct  3371535  GTCGGCGCCATCCGCGCGGCGGGAATGAAGCTCGGCCTTTCCACCCATGACGATGCGGAG  3371594

Query  3992     CTCGAACGGGCCCTGTCTTACG--AA--CCAGCTTACGTTGCTCTCGGTCCAGTTTATCC  4047
                |||||    |||    ||| ||  ||  || | ||| || || ||||| || || |  ||
Sbjct  3371595  CTCGACATCGCC----CTTGCGGCAAGGCCCGATTATGTCGCGCTCGGCCCGGTCTGGCC  3371650

Query  4048     GACCCTTCTGaaaaaaaTGAAATGGGGGCCTCAGGGGCTGGAGCGGGTGGCTGACTGGAA  4107
                |||  | ||||| |  |||||||||| ||| |||||  | |||||| |    ||||||||
Sbjct  3371651  GACGATCCTGAAGACGATGAAATGGGCGCCGCAGGGCGTCGAGCGGCTCAGGGACTGGAA  3371710

Query  4108     GAAACGGGCCGGTCAGACACCGCTTGTCGCCATTGGGGGCCTGACGCCCGAGCGCCTCCC  4167
                ||  ||   ||  | |   || || |||||||| || || || |  || || ||||| ||
Sbjct  3371711  GAGGCGCATCGCACCGCTTCCCCTCGTCGCCATCGGCGGGCTCAACCCGGATCGCCTGCC  3371770

Query  4168     GGGGGTCTTTTCCGCA---GGTGCGGACAGCGCCGCTGTGGTGACGGATATCCAGATGGC  4224
                ||  |||||   || |   || || ||||||||||| |||||||| || |||  | ||  
Sbjct  3371771  GGCCGTCTT---CGAAAACGGCGCCGACAGCGCCGCCGTGGTGACCGACATCACGCTGAA  3371827

Query  4225     GGACGACCCGGTTGCCCGCTGCCGGGAATGGGTCGC  4260
                 | ||| ||||  || |||   || |||||| ||||
Sbjct  3371828  CGCCGATCCGGAGGCGCGCACGCGCGAATGGATCGC  3371863


Range 3: 3369879 to 3370244

Score:117 bits(129), Expect:1e-20, 
Identities:249/369(67%),  Gaps:6/369(1%), Strand: Plus/Plus

Query  2306     TCTGGCCGATCTGCGCGGTGTCCGGGGCGAAATGCTGATCGTGCACGCGCCGGACGTGAC  2365
                |||| | |||||  | || || || ||||| |||||    ||| |  | |||||  | | 
Sbjct  3369879  TCTGCCGGATCTTAGGGGCGTGCGCGGCGAGATGCTCTATGTGGAGACCCCGGAGATCAG  3369938

Query  2366     GCTGACGCGGCCTGTTCGCCTGCTGCATCCGCGCTTCCCCTGCTACATCGTGCCACGCGA  2425
                 ||  | || || || ||||||||||||||||||  |||   |||  ||||||| |||| 
Sbjct  3369939  CCTCTCCCGCCCCGTCCGCCTGCTGCATCCGCGCCACCCGATCTATGTCGTGCCGCGCGG  3369998

Query  2426     AAACGGGCGCTACATGATCGGTGCGACCATGGTGGAAAGTGCGCATCGCGGAGGTGTGAC  2485
                ||     |||| |||| | || ||||||||| | ||||| ||  |  |||| ||  | ||
Sbjct  3369999  AAGGAACCGCTTCATGGTGGGCGCGACCATGATCGAAAGCGCCGACGGCGGCGGCATCAC  3370058

Query  2486     GGCGCGGGCTGCGATGGAGCTGCTTTCGGCGGCCTATACGCTTCATCCCGGTTTTGCCGA  2545
                 || ||  |    |||||||||||    || ||||| ||||| || || |  |||| |||
Sbjct  3370059  CGCCCGCTCGCTCATGGAGCTGCTGAACGCCGCCTACACGCTGCACCCGGCCTTTGGCGA  3370118

Query  2546     AGCGGAAATTCTTGAACTGGGCGCAGGGCTGCGTCCGTCCTTTCCTGACAACATTCCG--  2603
                 |||    |    |||   || || ||  | || ||| ||| ||| |||||| | |||  
Sbjct  3370119  GGCGCGGCTCACGGAAACCGGTGCCGGCATCCGCCCGGCCTATCCCGACAACCTGCCGCG  3370178

Query  2604     -GCCATCCGGCACGCTGCAGACCGCATCCATGTGAACGGGATGTATCGCCACGGTTTCCT  2662
                 | || |  ||| | ||  |  ||| |||||||||||||  | ||||||||||| |||||
Sbjct  3370179  CGTCAGCGAGCATGATG--GCACGC-TCCATGTGAACGGCCTCTATCGCCACGGCTTCCT  3370235

Query  2663     GATGGCGCC  2671
                | |||| ||
Sbjct  3370236  GCTGGCCCC  3370244


>Agrobacterium tumefaciens strain EML4 chromosome circular, complete sequence
Sequence ID: CP058525.1 Length: 2861634 
Range 1: 2241041 to 2242576

Score:1283 bits(1422), Expect:0.0, 
Identities:1216/1546(79%),  Gaps:20/1546(1%), Strand: Plus/Minus

Query  232      GATGTGGAGGAGTATGACGGTCG-CACGATCACGGCAGCCGATAACGGTTTTGCAGAAGG  290
                ||||| ||||  ||||| || || |||| ||| | | |  |||||||| |||||    ||
Sbjct  2242576  GATGTCGAGGCTTATGATGGCCGGCACG-TCAAGCCGGAGGATAACGGCTTTGCCACCGG  2242518

Query  291      GGATCGGCTGACACCTGCATTTCCGAACCAGCGCCGCCCCCTGCGGGCGGTCGGGGATCG  350
                 || |||||||| || | |||| |   |  ||||| ||  | ||     | |  ||   |
Sbjct  2242517  CGAACGGCTGACGCCCGAATTTTC---CGTGCGCCACCAGCCGCTCAGAGCCACGGCAGG  2242461

Query  351      T---GCTGTGACCCAGCTGGCTTATGCCCGTGCCGGCGTCATTACGCCCGAGATGGAATT  407
                |   || ||||||||||| || ||||| || || ||  |||| ||||| || ||||||||
Sbjct  2242460  TAAAGCCGTGACCCAGCTTGCCTATGCGCGGGCAGGTATCATCACGCCGGAAATGGAATT  2242401

Query  408      CGTCGCCATCCGGGAAAATATCGGCCGGACGCAGGCCCTGAAGGAAGAGC------GGGA  461
                | ||||||| || |||||| |||| ||  || ||||   ||||||  |||      | ||
Sbjct  2242400  CATCGCCATTCGCGAAAATCTCGGGCG--CG-AGGCAGCGAAGGAGAAGCTCGCGCGTGA  2242344

Query  462      TGGCGAGGATTTCGGAGCCAGCATTCCGGATTTCGTAACGCCGGAATTCGTGCGGCAGGA  521
                 ||||||  |||||| ||    || || |||| ||| ||| |||||||||| || |||||
Sbjct  2242343  CGGCGAGAGTTTCGGCGCGCATATCCCTGATTACGTCACGGCGGAATTCGTCCGTCAGGA  2242284

Query  522      AATTGCTTTAGGACGGGCAATCATTCCCGCCAATATCAATCACCGTGAGCTTGAGCCGAT  581
                | | || |  || || || |||||||||||||| ||||| || |  || ||||| |||||
Sbjct  2242283  AGTGGCGTCGGGCCGCGCCATCATTCCCGCCAACATCAACCATCCGGAACTTGAACCGAT  2242224

Query  582      GATTATCGGGCGCAACTTTCTGGTGAAGATCAATGCCAATATCGGCAATTCGGCCGTGAC  641
                ||| ||||| ||||| ||||||||||||||||| ||||||||||||||||| ||||| ||
Sbjct  2242223  GATCATCGGCCGCAATTTTCTGGTGAAGATCAACGCCAATATCGGCAATTCCGCCGTCAC  2242164

Query  642      ATCTTCGATGGAAGAAGAGGTCGAGAAGATGGTGTGGTCCATCCGCTGGGGCGCGGATAC  701
                 || || ||||  |||||||  ||||||||||| ||| | |||||||||||||| |||||
Sbjct  2242163  CTCCTCCATGGCGGAAGAGGCGGAGAAGATGGTCTGGGCGATCCGCTGGGGCGCCGATAC  2242104

Query  702      GGTCATGGATCTTTCGACGGGACGCAACATCCATAACATCCGCGACTGGATCATCCGGAA  761
                 |||||||| |||||||| || ||||||||||| || |||||||| ||||||||||| ||
Sbjct  2242103  CGTCATGGACCTTTCGACAGGGCGCAACATCCACAATATCCGCGAATGGATCATCCGCAA  2242044

Query  762      TGCTCCTGTGCCGATCGGAACGGTGCCGCTTTATCAGGCGCTGGAAAAGGTGGGCGGGAT  821
                | | || || |||||||| |||||||||||||||||||||||||| |||||   ||| ||
Sbjct  2242043  TTCGCCGGTACCGATCGGCACGGTGCCGCTTTATCAGGCGCTGGAGAAGGTCAACGGCAT  2241984

Query  822      TGCGGAAGACCTGACATGGGAAGTTTTCCGCGACACGCTGATTGAGCAGGCGGAGCAGGG  881
                ||| || || || |  ||||| || |||||||| |||||||| || |||||||| |||||
Sbjct  2241983  TGCCGAGGATCTCAACTGGGAGGTGTTCCGCGATACGCTGATCGAACAGGCGGAACAGGG  2241924

Query  882      GGTGGATTACTTTACCATCCACGCTGGTGTCCGGCTGCACATGATCCCGCTGACGGCCCG  941
                 ||||| || || |||||||| || || ||||||||||||   |||||||| || | |  
Sbjct  2241923  CGTGGACTATTTCACCATCCATGCCGGCGTCCGGCTGCACTACATCCCGCTCACCGTCAA  2241864

Query  942      ACGGGTGACGGGTATCGTGTCGCGCGGCGGTTCCATCATGGCGAAATGGTGCCTGCATCA  1001
                 || || || || ||||||||||||||||| || ||||||||||| ||||| ||||||||
Sbjct  2241863  TCGCGTCACCGGCATCGTGTCGCGCGGCGGGTCGATCATGGCGAAGTGGTGTCTGCATCA  2241804

Query  1002     TCACCGCGAAAGCTTCCTGTACGAGCATTTCGAGGAGATCTGCGACATCTGCCGTCGTTA  1061
                 |||   ||||| ||||| |||||||||||||| ||||| ||||||||||||||    ||
Sbjct  2241803  CCACAAGGAAAGTTTCCTCTACGAGCATTTCGACGAGATTTGCGACATCTGCCGCGCCTA  2241744

Query  1062     TGACGTGTCGTTCTCGCTTGGGGATGGGTTGCGTCCGGGCTCGATCGCCGATGCCAACGA  1121
                |||||| || |||||||| || || |||||||| || || ||||||||||| ||||| ||
Sbjct  2241743  TGACGTTTCCTTCTCGCTGGGTGACGGGTTGCGGCCCGGTTCGATCGCCGACGCCAATGA  2241684

Query  1122     TGCGGCGCAGTTTGCAGAGCTTGAGACGCTTGGCGAGCTGACGAAAATTGCCTGGGCCAA  1181
                 || |||||||| || ||||| || ||  | |||||||||||| | || |||||||| ||
Sbjct  2241683  CGCAGCGCAGTTCGCGGAGCTGGAAACTTTGGGCGAGCTGACGCAGATCGCCTGGGCTAA  2241624

Query  1182     GGACTGTCAGGTCATGATCGAAGGGCCGGGTCATGTGCCGATGCATAAGATCAAGGCCAA  1241
                ||| || ||||| ||||||||||| || || |||||||||||||| ||||||||||  ||
Sbjct  2241623  GGATTGCCAGGTGATGATCGAAGGCCCCGGCCATGTGCCGATGCACAAGATCAAGGAGAA  2241564

Query  1242     CATGGACAAGCAGCTTGAGCACTGCCACGAAGCGCCGTTCTATACGCTTGGACCGCTGAC  1301
                 ||||||||||||||  ||  ||||  ||| ||||| ||||||||||||||||| || ||
Sbjct  2241563  TATGGACAAGCAGCTGAAGACCTGCGGCGAGGCGCCCTTCTATACGCTTGGACCTCTCAC  2241504

Query  1302     GACGGATATCGCGCCCGGTTACGACCACATTACCTCCGCCATTGGGGCTGCTATGATCGG  1361
                 || ||||| ||||||||||||||||| || || || | ||| || ||||| ||||||||
Sbjct  2241503  CACCGATATTGCGCCCGGTTACGACCATATCACTTCGGGCATCGGTGCTGCGATGATCGG  2241444

Query  1362     CTGGTTCGGCACGGCGATGCTCTGCTATGTCACGCCCAAAGAGCATCTGGGTCTGCCGGA  1421
                ||||||||||||||| ||||||||||| ||||||||||| || ||||| || ||||| ||
Sbjct  2241443  CTGGTTCGGCACGGCCATGCTCTGCTACGTCACGCCCAAGGAACATCTCGGCCTGCCTGA  2241384

Query  1422     CCGGAACGACGTCAAGACGGGTGTCATCACCTACAAGCTCGCAGCTCATGCTGCGGATCT  1481
                 || ||||| || |||  ||| |||||||| || ||| |||| || || || || |||||
Sbjct  2241383  TCGTAACGATGTGAAGGTGGGCGTCATCACTTATAAGATCGCCGCGCACGCGGCCGATCT  2241324

Query  1482     GGCGAAGGGCCATCCGGGCGCGCAGATGCGGGATGACGCGCTATCGCGGGCGCGGTTCGA  1541
                 || ||||||||||||| ||| ||| ||||||| || ||||| ||||| ||  |||||||
Sbjct  2241323  CGCCAAGGGCCATCCGGCCGCACAGGTGCGGGACGATGCGCTGTCGCGCGCAAGGTTCGA  2241264

Query  1542     GTTCCGGTGGGAGGATCAGTTCAATCTGGGTCTCGATCCTGATACGGCCCGTGCCATGCA  1601
                |||||| ||||| || |||||||| |||   |||||||| |||||||||||  || | ||
Sbjct  2241263  GTTCCGCTGGGAAGACCAGTTCAACCTGTCGCTCGATCCGGATACGGCCCGGTCCTTCCA  2241204

Query  1602     TGATGAAACACTGCCCAAGCAGGCGCACAAGGTGTCCCATTTCTGCTCGATGTGTGGGCC  1661
                ||| || || ||||| ||| |||||||||||||  | ||||||||||| ||||| |||||
Sbjct  2241203  TGACGAGACGCTGCCGAAGGAGGCGCACAAGGTCGCGCATTTCTGCTCCATGTGCGGGCC  2241144

Query  1662     GAAGTTCTGCTCGATGAAGATTTCGCATGACATCCGTGCTGCAGCGGAAAAGCAGGACGG  1721
                ||| ||||||||||||  |||||| || || ||||| || |  |||    || |||| ||
Sbjct  2241143  GAAATTCTGCTCGATGCGGATTTCCCACGATATCCGCGCCGAGGCG---CAGAAGGAGGG  2241087

Query  1722     TATGGAGCAGATGGCGGAGAAATTCCGTGAAGGCGGGCAGCTCTAT  1767
                  |||||   ||||| | |   |||   ||||||||| |||| |||
Sbjct  2241086  GCTGGAGGCCATGGCCGCGCGCTTCAAGGAAGGCGGGGAGCTTTAT  2241041


Range 2: 2239078 to 2239634

Score:237 bits(262), Expect:6e-57, 
Identities:390/559(70%),  Gaps:4/559(0%), Strand: Plus/Minus

Query  3102     CTGCCCAACACGGCAGGCTGCCACACCGTTCGGGAAGCCGTAACCACGGCCCGGATGGCG  3161
                ||||| || ||||| || ||||| || ||   |||||| ||    |||||   |||||| 
Sbjct  2239634  CTGCCGAATACGGCCGGGTGCCATACGGTCAAGGAAGCGGTGCTGACGGCAAAGATGGCC  2239575

Query  3162     CGTGAAGTGTTTGGAACTTCATGGATCAAGCTGGAAGTCATCGGTCATGCCGACACGCTG  3221
                || || |||||  | ||    |||||||||||||| ||||||||||||  ||| ||| ||
Sbjct  2239574  CGCGAGGTGTTCCGCACCAACTGGATCAAGCTGGAGGTCATCGGTCATCACGATACGTTG  2239515

Query  3222     CAACCCGACCCGTTTGCGCTCGTCGAGGCCGCGCGGGTGCTGTGTGCGGAGGGGTTTGAT  3281
                || |||||    |||||||| ||||| || |||    | || |||   || || || || 
Sbjct  2239514  CAGCCCGATGTCTTTGCGCTTGTCGAAGCGGCGAAAATTCTCTGTAACGATGGTTTCGAG  2239455

Query  3282     GTCTTTCCCTACACGACCGAGGACCTGATCGTGGGCGAAAAGCTGCTTGAGGCCGGTTGC  3341
                |||||||| || |||||||| || ||| |||| | |||||||||||| ||||| || |||
Sbjct  2239454  GTCTTTCCTTATACGACCGACGATCTGGTCGTCGCCGAAAAGCTGCTGGAGGCAGGCTGC  2239395

Query  3342     AAAGTCCTGATGCCCTGGGGCGCGCCCATTGGTTCAG-GACA-GGGTCTCCGAAATCTGG  3399
                |  || |||||||||||| ||||||| || ||  ||| | || ||| |  |  |||||| 
Sbjct  2239394  AGGGTACTGATGCCCTGGTGCGCGCCAATCGG--CAGCGCCATGGGGCCGCTTAATCTGA  2239337

Query  3400     CGGGATTGCGCAGCATGAGGGCACATTTCCGGGATGTTCCGCTGGTCGTGGATGCGGGGA  3459
                |||   ||     |||| |||| | ||| | |||||| ||| || | || || || || |
Sbjct  2239336  CGGCGCTGAAATCCATGCGGGCGCGTTTTCCGGATGTGCCGATGATTGTTGACGCCGGTA  2239277

Query  3460     TCGGTGCCCCCAGCCAAGCCGCGCAGACCATGGAACTTGGGTTTGATGCCGTGTTGCTCA  3519
                ||||   |||   ||| || |    |   ||||| ||||| |  ||||| ||  ||||||
Sbjct  2239276  TCGGCCGCCCGTCCCATGCGGTCACGGTGATGGAGCTTGGTTACGATGCTGTTCTGCTCA  2239217

Query  3520     ATACTGCGGTGGCGAAGGCAGTCGATCCTGTGGGAATGGCGCGGGCCTTTGGGCGCGCCA  3579
                | || ||||| |||   || |  ||||| || || ||||||  ||| || |  | |||||
Sbjct  2239216  ACACGGCGGTTGCGGGCGCGGGTGATCCGGTCGGCATGGCGGAGGCTTTCGCCCACGCCA  2239157

Query  3580     TACAGGCGGGACGGGAAGGCTATCAGGCCGGACTGATGCCGGAGCGGGATATGGCCAGTG  3639
                || |||| || |   | |  ||||   |||| | | ||  |  | |||| ||||||  | 
Sbjct  2239156  TAGAGGCCGGCCATCAGGCATATCTCTCCGGGCCGCTGGAGCCGAGGGACATGGCCGTTC  2239097

Query  3640     CCTCGACGCCCGTTTTCGG  3658
                |||||||||| ||  ||||
Sbjct  2239096  CCTCGACGCCGGTCATCGG  2239078


Range 3: 2240171 to 2240456

Score:82.4 bits(90), Expect:3e-10, 
Identities:194/288(67%),  Gaps:4/288(1%), Strand: Plus/Minus

Query  2311     CCGATCTGCGCGGTGTCCGGGGCGAAATGCTG-ATCGTGCACGCGCCGGACGTGACGCTG  2369
                ||||||| ||||| || || || || |||||  |||   | | || |||| ||  |  ||
Sbjct  2240456  CCGATCTTCGCGGCGTGCGTGGAGAGATGCTCTATCTCTC-CACGTCGGAAGTTTCTTTG  2240398

Query  2370     ACGCGGCCTGTTCGCCTGCTGCATCCGCGC-TTCCCCTGCTACATCGTGCCACGCGAAAA  2428
                 | || || || || ||||||||||||||  |||| ||  ||||||||||| |||||   
Sbjct  2240397  TCCCGTCCCGTCCGGCTGCTGCATCCGCGTATTCCGCTT-TACATCGTGCCGCGCGAGCC  2240339

Query  2429     CGGGCGCTACATGATCGGTGCGACCATGGTGGAAAGTGCGCATCGCGGAGGTGTGACGGC  2488
                ||| || | |||| | || ||||| ||| | ||||  | | ||  ||| |   |  | | 
Sbjct  2240338  CGGCCGTTTCATGGTGGGCGCGACGATGATCGAAACCGAGGATGCCGGCGACATTTCTGT  2240279

Query  2489     GCGGGCTGCGATGGAGCTGCTTTCGGCGGCCTATACGCTTCATCCCGGTTTTGCCGAAGC  2548
                 ||  |   ||||||  | ||    || |||||| || | ||||| | ||| || |||||
Sbjct  2240278  CCGTTCGATGATGGAATTCCTGAATGCTGCCTATGCGGTGCATCCGGCTTTCGCGGAAGC  2240219

Query  2549     GGAAATTCTTGAACTGGGCGCAGGGCTGCGTCCGTCCTTTCCTGACAA  2596
                ||||||  | ||    ||| | ||  |||| ||  ||| ||| |||||
Sbjct  2240218  GGAAATCATCGAGACCGGCACGGGCGTGCGCCCCGCCTATCCCGACAA  2240171


>Rhizobium sp. JKLM19E plasmid pPR19E01, complete sequence
Sequence ID: CP054028.1 Length: 1610741 
Range 1: 1441309 to 1442784

Score:1282 bits(1421), Expect:0.0, 
Identities:1176/1482(79%),  Gaps:12/1482(0%), Strand: Plus/Plus

Query  292      GATCGGCTGACACCTGCATTTCCGAACCAGCGCCGCCCCCTGCGGGCGGTCGGGGATCGT  351
                || ||| |||| || | ||| ||    | |||||| || ||||||||   | ||||  | 
Sbjct  1441309  GACCGGTTGACGCCGGAATTCCCAGGGCGGCGCCGGCCGCTGCGGGC---CAGGGACGGC  1441365

Query  352      ---GCTGTGACCCAGCTGGCTTATGCCCGTGCCGGCGTCATTACGCCCGAGATGGAATTC  408
                   || || |||||||| || ||||| || |||||| |||| || || |||||||| |||
Sbjct  1441366  AAGGCCGTCACCCAGCTCGCCTATGCGCGGGCCGGCATCATCACACCGGAGATGGAGTTC  1441425

Query  409      GTCGCCATCCGGGAAAATATCGGCCGGACG-CAGGCCCTGAAGGAA--GAGCGGGATGGC  465
                 ||||||| || || ||| | ||||| | | |  || | || |     | ||| || |||
Sbjct  1441426  ATCGCCATTCGCGAGAATCTTGGCCGCAGGGCCAGCACCGACGCGCTGGTGCGCGACGGC  1441485

Query  466      GAGGATTTCGGAGCCAGCATTCCGGATTTCGTAACGCCGGAATTCGTGCGGCAGGAAATT  525
                ||    ||||| |||   |||||||||   || |||||||||||||| || | |||| | 
Sbjct  1441486  GAAAGCTTCGGCGCCGATATTCCGGATCATGTGACGCCGGAATTCGTTCGCCGGGAAGTC  1441545

Query  526      GCTTTAGGACGGGCAATCATTCCCGCCAATATCAATCACCGTGAGCTTGAGCCGATGATT  585
                ||    || ||||| ||||| || ||||||||||| ||||  ||    || |||||||| 
Sbjct  1441546  GCCGCCGGCCGGGCGATCATCCCGGCCAATATCAACCACCCCGAAAGCGAACCGATGATC  1441605

Query  586      ATCGGGCGCAACTTTCTGGTGAAGATCAATGCCAATATCGGCAATTCGGCCGTGACATCT  645
                ||||| || || ||||||||||||||||| |||||||||||||| || || || || || 
Sbjct  1441606  ATCGGCCGGAATTTTCTGGTGAAGATCAACGCCAATATCGGCAACTCCGCGGTCACCTCC  1441665

Query  646      TCGATGGAAGAAGAGGTCGAGAAGATGGTGTGGTCCATCCGCTGGGGCGCGGATACGGTC  705
                |||||||  ||||| |||||||||||||| ||| |   |||||||||||| |||||||||
Sbjct  1441666  TCGATGGCCGAAGAAGTCGAGAAGATGGTCTGGGCGGCCCGCTGGGGCGCCGATACGGTC  1441725

Query  706      ATGGATCTTTCGACGGGACGCAACATCCATAACATCCGCGACTGGATCATCCGGAATGCT  765
                |||||||| ||||| || ||||||||||| || |||||||| ||||||||||| ||| | 
Sbjct  1441726  ATGGATCTGTCGACCGGCCGCAACATCCACAATATCCGCGAATGGATCATCCGCAATTCG  1441785

Query  766      CCTGTGCCGATCGGAACGGTGCCGCTTTATCAGGCGCTGGAAAAGGTGGGCGGGATTGCG  825
                ||  |||||||||| ||||||||||| |||||||||||||||||||| ||||| ||||| 
Sbjct  1441786  CCGCTGCCGATCGGCACGGTGCCGCTCTATCAGGCGCTGGAAAAGGTCGGCGGCATTGCC  1441845

Query  826      GAAGACCTGACATGGGAAGTTTTCCGCGACACGCTGATTGAGCAGGCGGAGCAGGGGGTG  885
                || ||||| || ||||| || |  ||||| |||||||| || ||||| || ||||| || 
Sbjct  1441846  GAGGACCTTACCTGGGAGGTCTATCGCGATACGCTGATCGAACAGGCCGAACAGGGCGTC  1441905

Query  886      GATTACTTTACCATCCACGCTGGTGTCCGGCTGCACATGATCCCGCTGACGGCCCGACGG  945
                || || || |||||||| || || || |||||||||   |||||||| || | |   || 
Sbjct  1441906  GACTATTTCACCATCCATGCCGGCGTGCGGCTGCACTACATCCCGCTCACCGTCAATCGC  1441965

Query  946      GTGACGGGTATCGTGTCGCGCGGCGGTTCCATCATGGCGAAATGGTGCCTGCATCATCAC  1005
                ||||| || ||||| || ||||||||||| |||||||| || ||||||||||||||||||
Sbjct  1441966  GTGACCGGCATCGTCTCACGCGGCGGTTCGATCATGGCCAAGTGGTGCCTGCATCATCAC  1442025

Query  1006     CGCGAAAGCTTCCTGTACGAGCATTTCGAGGAGATCTGCGACATCTGCCGTCGTTATGAC  1065
                |||||||||||||| || |||||||| |||||||||||||||||||||||    ||||||
Sbjct  1442026  CGCGAAAGCTTCCTCTATGAGCATTTTGAGGAGATCTGCGACATCTGCCGGGCCTATGAC  1442085

Query  1066     GTGTCGTTCTCGCTTGGGGATGGGTTGCGTCCGGGCTCGATCGCCGATGCCAACGATGCG  1125
                || || |||||||| || || ||  | || || |||||||||||||||||||||||||||
Sbjct  1442086  GTCTCCTTCTCGCTCGGCGACGGTCTTCGCCCCGGCTCGATCGCCGATGCCAACGATGCG  1442145

Query  1126     GCGCAGTTTGCAGAGCTTGAGACGCTTGGCGAGCTGACGAAAATTGCCTGGGCCAAGGAC  1185
                ||||| ||||| || || || ||||| |||||||||||||| || ||||||||||| |||
Sbjct  1442146  GCGCAATTTGCCGAACTCGAAACGCTCGGCGAGCTGACGAAGATCGCCTGGGCCAAAGAC  1442205

Query  1186     TGTCAGGTCATGATCGAAGGGCCGGGTCATGTGCCGATGCATAAGATCAAGGCCAACATG  1245
                || ||||| |||||||| ||||| ||||||||||||||||| ||||||||||  || |||
Sbjct  1442206  TGCCAGGTAATGATCGAGGGGCCCGGTCATGTGCCGATGCACAAGATCAAGGAAAATATG  1442265

Query  1246     GACAAGCAGCTTGAGCACTGCCACGAAGCGCCGTTCTATACGCTTGGACCGCTGACGACG  1305
                |||||||||||||     |||  ||| ||||| ||||| ||||| || || || || || 
Sbjct  1442266  GACAAGCAGCTTGCCGTTTGCGGCGAGGCGCCCTTCTACACGCTGGGGCCTCTCACCACC  1442325

Query  1306     GATATCGCGCCCGGTTACGACCACATTACCTCCGCCATTGGGGCTGCTATGATCGGCTGG  1365
                ||||||||||||||||| || || |||||||||| ||| || || || ||||||||||||
Sbjct  1442326  GATATCGCGCCCGGTTATGATCATATTACCTCCGGCATCGGTGCGGCGATGATCGGCTGG  1442385

Query  1366     TTCGGCACGGCGATGCTCTGCTATGTCACGCCCAAAGAGCATCTGGGTCTGCCGGACCGG  1425
                ||||||||||| ||||||||||| |||||||| ||||||||||| || ||||| || || 
Sbjct  1442386  TTCGGCACGGCCATGCTCTGCTACGTCACGCCGAAAGAGCATCTTGGACTGCCCGATCGC  1442445

Query  1426     AACGACGTCAAGACGGGTGTCATCACCTACAAGCTCGCAGCTCATGCTGCGGATCTGGCG  1485
                || || || ||||| |||||||||||||||||| |||| || ||||| || || || || 
Sbjct  1442446  AAGGATGTGAAGACCGGTGTCATCACCTACAAGATCGCCGCCCATGCGGCCGACCTTGCC  1442505

Query  1486     AAGGGCCATCCGGGCGCGCAGATGCGGGATGACGCGCTATCGCGGGCGCGGTTCGAGTTC  1545
                ||||| || |||| ||| |   |||| || |||||||| ||||||||||| ||||| || 
Sbjct  1442506  AAGGGGCACCCGGCCGCCCGCCTGCGCGACGACGCGCTGTCGCGGGCGCGCTTCGAATTT  1442565

Query  1546     CGGTGGGAGGATCAGTTCAATCTGGGTCTCGATCCTGATACGGCCCGTGCCATGCATGAT  1605
                || ||||| || |||||||| |||   |||||||| || || |||||   | | ||||| 
Sbjct  1442566  CGTTGGGAAGACCAGTTCAACCTGTCGCTCGATCCCGAAACCGCCCGCAGCTTCCATGAC  1442625

Query  1606     GAAACACTGCCCAAGCAGGCGCACAAGGTGTCCCATTTCTGCTCGATGTGTGGGCCGAAG  1665
                || || ||||| ||  | |||||||||||| | |||||||| |||||||| || ||||| 
Sbjct  1442626  GAGACCCTGCCGAAAGAAGCGCACAAGGTGGCGCATTTCTGTTCGATGTGCGGCCCGAAA  1442685

Query  1666     TTCTGCTCGATGAAGATTTCGCATGACATCCGTGCTGCAGCGGAAAAGCAGGACGGTATG  1725
                ||||||||||||   || |||||||||||||| || | |||| |||   |||| ||  ||
Sbjct  1442686  TTCTGCTCGATGCGCATATCGCATGACATCCGCGCCGAAGCGCAAA---AGGAGGGGCTG  1442742

Query  1726     GAGCAGATGGCGGAGAAATTCCGTGAAGGCGGGCAGCTCTAT  1767
                ||   |||||||| ||||| ||| || |||||  | ||||||
Sbjct  1442743  GACGCGATGGCGGCGAAATACCGCGAGGGCGGCGATCTCTAT  1442784


Range 2: 1444191 to 1444766

Score:195 bits(215), Expect:6e-44, 
Identities:393/578(68%),  Gaps:4/578(0%), Strand: Plus/Plus

Query  3102     CTGCCCAACACGGCAGGCTGCCACACCGTTCGGGAAGCCGTAACCACGGCCCGGATGGCG  3161
                || |||||||| || ||||||||   |||    || || ||    |||||   |||||| 
Sbjct  1444191  CTTCCCAACACCGCCGGCTGCCATGGCGTGTCCGAGGCGGTGCTGACGGCGAAGATGGCT  1444250

Query  3162     CGTGAAGTGTTTGGAACTTCATGGATCAAGCTGGAAGTCATCGGTCATGCCGACACGCTG  3221
                || ||||||||| | ||    |||||||||||||| || |||||  ||   |||||||||
Sbjct  1444251  CGGGAAGTGTTTCGCACCGATTGGATCAAGCTGGAGGTGATCGGCAATCATGACACGCTG  1444310

Query  3222     CAACCCGACCCGTTTGCGCTCGTCGAGGCCGCGCGGGTGCTGTGTGCGGAGGGGTTTGAT  3281
                || || ||    ||||||||||| || || || ||  | |||   || || || ||| | 
Sbjct  1444311  CAGCCGGATGTCTTTGCGCTCGTGGAAGCGGCACGCATCCTGACCGCCGAAGGCTTTCAG  1444370

Query  3282     GTCTTTCCCTACACGACCGAGGACCTGATCGTGGGCGAAAAGCTGCTTGAGGCCGGTTGC  3341
                ||||||||||| ||||| || || ||| |||| | |||    ||| | || ||||| |||
Sbjct  1444371  GTCTTTCCCTATACGACGGACGATCTGGTCGTTGCCGAGCGTCTGATCGACGCCGGATGC  1444430

Query  3342     AAAGTCCTGATGCCCTGGGGCGCGCCCATTGGTTCAGGACAGGGTCTCCGAAATCTGGCG  3401
                 | || |||||||||||| ||||||| || || || |    ||| |  | |||||| || 
Sbjct  1444431  CAGGTGCTGATGCCCTGGTGCGCGCCGATCGGATCTGCGGCGGGACCACAAAATCTCGCA  1444490

Query  3402     GGATTGCGCAGCATGAGGGCACATTTCCGGGATGTTCCGCTGGTCGTGGATGCGGGGATC  3461
                |   | ||    ||| |||| ||||| |  || || |||||| |||||||||| || |||
Sbjct  1444491  GCCCTTCGATCGATGCGGGCGCATTTTCCCGACGTGCCGCTGATCGTGGATGCCGGTATC  1444550

Query  3462     GGTGCCCCCAGCCAAGCCGCGCAGACCATGGAACTTGGGTTTGATGCCGTGTTGCTCAAT  3521
                ||    ||    || || ||       ||||| || || || |||||||||||||| || 
Sbjct  1444551  GGCCGGCCTTCGCATGCGGCCATCGTTATGGAGCTGGGCTTCGATGCCGTGTTGCTGAAC  1444610

Query  3522     ACTGCGGTGGCGAAGGCAGTCGATCCTGTGGGAATGGCGCGGGCCTTTGGGCGCGCCATA  3581
                || || || ||    || | ||| || |  |  |||||||  |||||||     || || 
Sbjct  1444611  ACCGCTGTTGCCGGCGCCGGCGACCCCGCCGCGATGGCGCAAGCCTTTGCCAAGGCAATC  1444670

Query  3582     CAGGCGGGACGGGAAGGCTATCAG-GCCGGACTGATGCCGGAGCGGGATATGGCCAGTGC  3640
                 | || || | || ||||  || | |||||  || ||  |  ||| || |||| | ||||
Sbjct  1444671  GACGCCGG-CAGGCAGGCGTTCGGCGCCGGCATGCTGGAGCCGCGCGACATGG-CGGTGC  1444728

Query  3641     C-TCGACGCCCGTTTTCGGTCTGGCGGAGCTGGCATGA  3677
                | ||||| |||||  ||||   |||||   | ||||||
Sbjct  1444729  CGTCGACACCCGTGATCGGAAAGGCGGTATTTGCATGA  1444766


Range 3: 1443370 to 1443729

Score:104 bits(114), Expect:9e-17, 
Identities:241/361(67%),  Gaps:2/361(0%), Strand: Plus/Plus

Query  2312     CGATCTGCGCGGTGTCCGGGGCGAAATGCTGATCGTGCACGCGCCGGACGTGACGCTGAC  2371
                ||| |||||||| || ||||| ||||||||   | | ||  |    || ||||| ||  |
Sbjct  1443370  CGACCTGCGCGGCGTGCGGGGTGAAATGCTCTACCTCCATACCGAAGAAGTGACCCTCGC  1443429

Query  2372     GCGGCCTGTTCGCCTGCTGCATCCGCGCTTCCCCTGCTACATCGTGCCACGCGAAAACGG  2431
                |||||| || |||||||||||||| ||||| |||  ||| ||||| || ||||  |||||
Sbjct  1443430  GCGGCCCGTCCGCCTGCTGCATCCACGCTTTCCCGTCTATATCGTTCCCCGCGGCAACGG  1443489

Query  2432     GCGCTACATGATCGGTGCGACCATGGTGGAAAGTGCGCATCG-CGGAGGTGTGACGGCGC  2490
                |   | |||||| |||||||| ||| | || |  |  |  || ||||    | ||||| |
Sbjct  1443490  GTTTTTCATGATTGGTGCGACGATGCTTGAGACCG-ACTCCGACGGACCAATCACGGCAC  1443548

Query  2491     GGGCTGCGATGGAGCTGCTTTCGGCGGCCTATACGCTTCATCCCGGTTTTGCCGAAGCGG  2550
                |  |   |||||| |||||     |||||||| |  | ||||| |  || | ||| || |
Sbjct  1443549  GCTCGCTGATGGAACTGCTGAACACGGCCTATGCATTGCATCCGGCCTTCGGCGACGCCG  1443608

Query  2551     AAATTCTTGAACTGGGCGCAGGGCTGCGTCCGTCCTTTCCTGACAACATTCCGGCCATCC  2610
                   |  | |||   ||||| ||  | || ||  || | || |||||  |||||  | |  
Sbjct  1443609  CCGTCGTCGAAACCGGCGCCGGCATCCGCCCTGCCCTGCCCGACAATCTTCCGCGCGTTG  1443668

Query  2611     GGCACGCTGCAGACCGCATCCATGTGAACGGGATGTATCGCCACGGTTTCCTGATGGCGC  2670
                 || ||  | | |   | ||    | |||||  | |||||||||||||| ||| ||||||
Sbjct  1443669  CGCGCGAGGGAAAGGTCGTCATCTTTAACGGCCTTTATCGCCACGGTTTTCTGCTGGCGC  1443728

Query  2671     C  2671
                |
Sbjct  1443729  C  1443729


>Agrobacterium tumefaciens strain A6 chromosome circular, complete sequence
Sequence ID: CP033027.1 Length: 2832219 
Range 1: 2216207 to 2217697

Score:1282 bits(1421), Expect:0.0, 
Identities:1190/1500(79%),  Gaps:21/1500(1%), Strand: Plus/Minus

Query  226      CGCGATGATGTGGAGGAGTATGACGGTCG-CACGATCACGGCAGCCGATAACGGTTTTGC  284
                ||||  ||||| | ||  || |||||||| |||| |||   | |  |||||||| |||||
Sbjct  2217697  CGCGGCGATGTCGCGGCTTACGACGGTCGGCACG-TCAAACCGGAGGATAACGGCTTTGC  2217639

Query  285      AGAAGGGGATCGGCTGACACCTGCATTTCCGAACCAGCGCCGCCCCCTGCGGGCGGTCGG  344
                    || || |||||||| |||| |||| |   |  ||||| ||  | || |  || |  
Sbjct  2217638  CACCGGCGAGCGGCTGACGCCTGAATTTGC---CGTGCGCCACCAGCCGCTGAGGGCCAC  2217582

Query  345      GGATCGT---GCTGTGACCCAGCTGGCTTATGCCCGTGCCGGCGTCATTACGCCCGAGAT  401
                |||  |    || || || ||||| || ||||| || || ||| |||| ||||| || ||
Sbjct  2217581  GGAAGGAAAAGCCGTAACGCAGCTTGCCTATGCACGGGCAGGCATCATCACGCCGGAAAT  2217522

Query  402      GGAATTCGTCGCCATCCGGGAAAATATCGGCCG-GACGCAGGCCCTGAAGGAAGAGCGGG  460
                ||| ||| |||||||||| |||||| | || || || || |||   ||||||  ||| ||
Sbjct  2217521  GGAGTTCATCGCCATCCGCGAAAATCTGGGGCGCGAAGC-GGC---GAAGGAGAAGCTGG  2217466

Query  461      ------ATGGCGAGGATTTCGGAGC-CAGCATTCCGGATTTCGTAACGCCGGAATTCGTG  513
                      |||| |||  ||| || || ||| || || ||||  || ||||| || ||||| 
Sbjct  2217465  CTCGTGATGGGGAGAGTTTTGGCGCGCAG-ATACCCGATTATGTGACGCCAGAGTTCGTC  2217407

Query  514      CGGCAGGAAATTGCTTTAGGACGGGCAATCATTCCCGCCAATATCAATCACCGTGAGCTT  573
                || |||||| | || |  || || || ||||| || ||||| ||||||||||  ||||||
Sbjct  2217406  CGTCAGGAAGTCGCATCGGGTCGCGCCATCATCCCGGCCAACATCAATCACCTCGAGCTT  2217347

Query  574      GAGCCGATGATTATCGGGCGCAACTTTCTGGTGAAGATCAATGCCAATATCGGCAATTCG  633
                ||||||||||| ||||| || || |||||||| |||||||| ||||||||||||||||| 
Sbjct  2217346  GAGCCGATGATCATCGGCCGTAATTTTCTGGTCAAGATCAACGCCAATATCGGCAATTCC  2217287

Query  634      GCCGTGACATCTTCGATGGAAGAAGAGGTCGAGAAGATGGTGTGGTCCATCCGCTGGGGC  693
                ||||| || || || ||||  |||||||| ||||||||||| ||| | ||||||||||| 
Sbjct  2217286  GCCGTCACCTCCTCCATGGCCGAAGAGGTGGAGAAGATGGTCTGGGCGATCCGCTGGGGT  2217227

Query  694      GCGGATACGGTCATGGATCTTTCGACGGGACGCAACATCCATAACATCCGCGACTGGATC  753
                || ||||| |||||||| |||||||| || ||||||||||| || |||||||| ||||||
Sbjct  2217226  GCCGATACCGTCATGGACCTTTCGACCGGGCGCAACATCCACAATATCCGCGAATGGATC  2217167

Query  754      ATCCGGAATGCTCCTGTGCCGATCGGAACGGTGCCGCTTTATCAGGCGCTGGAAAAGGTG  813
                ||||| ||| | || || |||||||| |||||||||||||||||||||||||| ||||| 
Sbjct  2217166  ATCCGCAATTCGCCGGTACCGATCGGCACGGTGCCGCTTTATCAGGCGCTGGAGAAGGTC  2217107

Query  814      GGCGGGATTGCGGAAGACCTGACATGGGAAGTTTTCCGCGACACGCTGATTGAGCAGGCG  873
                  ||| ||||| || |||||||  |||||||| |||||||||||| |||| || ||||||
Sbjct  2217106  AACGGCATTGCCGAGGACCTGAACTGGGAAGTGTTCCGCGACACGTTGATCGAACAGGCG  2217047

Query  874      GAGCAGGGGGTGGATTACTTTACCATCCACGCTGGTGTCCGGCTGCACATGATCCCGCTG  933
                ||||| || |||||||| || |||||||| || ||||| ||||||||    || ||||| 
Sbjct  2217046  GAGCAAGGCGTGGATTATTTCACCATCCATGCCGGTGTTCGGCTGCATTACATTCCGCTT  2216987

Query  934      ACGGCCCGACGGGTGACGGGTATCGTGTCGCGCGGCGGTTCCATCATGGCGAAATGGTGC  993
                || | |   || || || |||||||| ||||||||||| || || ||||| || ||||| 
Sbjct  2216986  ACCGTCAACCGTGTCACCGGTATCGTCTCGCGCGGCGGGTCGATTATGGCCAAGTGGTGT  2216927

Query  994      CTGCATCATCACCGCGAAAGCTTCCTGTACGAGCATTTCGAGGAGATCTGCGACATCTGC  1053
                ||||||||||||   ||||||||||| |||||||||||||| ||||||||||||||||||
Sbjct  2216926  CTGCATCATCACAAGGAAAGCTTCCTCTACGAGCATTTCGACGAGATCTGCGACATCTGC  2216867

Query  1054     CGTCGTTATGACGTGTCGTTCTCGCTTGGGGATGGGTTGCGTCCGGGCTCGATCGCCGAT  1113
                |||   ||||| || || |||||||| || || |||||||| || || ||||| ||||| 
Sbjct  2216866  CGTGCCTATGATGTTTCCTTCTCGCTGGGTGACGGGTTGCGGCCCGGTTCGATTGCCGAC  2216807

Query  1114     GCCAACGATGCGGCGCAGTTTGCAGAGCTTGAGACGCTTGGCGAGCTGACGAAAATTGCC  1173
                |||||||| || ||||| ||||| ||||| |||||||| || ||| ||||  | || || 
Sbjct  2216806  GCCAACGACGCCGCGCAATTTGCCGAGCTGGAGACGCTCGGTGAGTTGACACAGATCGCA  2216747

Query  1174     TGGGCCAAGGACTGTCAGGTCATGATCGAAGGGCCGGGTCATGTGCCGATGCATAAGATC  1233
                ||||| ||||| || |||||||||||||| || || || |||||||||||||| ||||||
Sbjct  2216746  TGGGCGAAGGATTGCCAGGTCATGATCGAGGGCCCCGGCCATGTGCCGATGCACAAGATC  2216687

Query  1234     AAGGCCAACATGGACAAGCAGCTTGAGCACTGCCACGAAGCGCCGTTCTATACGCTTGGA  1293
                ||||  |||||||||||||||||  ||  ||||   || ||||| || ||||||||||| 
Sbjct  2216686  AAGGAGAACATGGACAAGCAGCTGAAGACCTGCGGTGAGGCGCCCTTTTATACGCTTGGG  2216627

Query  1294     CCGCTGACGACGGATATCGCGCCCGGTTACGACCACATTACCTCCGCCATTGGGGCTGCT  1353
                ||||||||||| |||||||| ||||||||||||||||| || |||| ||| ||||| || 
Sbjct  2216626  CCGCTGACGACCGATATCGCCCCCGGTTACGACCACATCACTTCCGGCATCGGGGCAGCG  2216567

Query  1354     ATGATCGGCTGGTTCGGCACGGCGATGCTCTGCTATGTCACGCCCAAAGAGCATCTGGGT  1413
                |||||||||||||| ||||||||||||||||||||||||||||| || || |||||||||
Sbjct  2216566  ATGATCGGCTGGTTTGGCACGGCGATGCTCTGCTATGTCACGCCGAAGGAACATCTGGGT  2216507

Query  1414     CTGCCGGACCGGAACGACGTCAAGACGGGTGTCATCACCTACAAGCTCGCAGCTCATGCT  1473
                ||||| || || |||||||| |||   |||||||||||||||||| |||| ||||| || 
Sbjct  2216506  CTGCCTGATCGTAACGACGTGAAGGTCGGTGTCATCACCTACAAGATCGCGGCTCACGCG  2216447

Query  1474     GCGGATCTGGCGAAGGGCCATCCGGGCGCGCAGATGCGGGATGACGCGCTATCGCGGGCG  1533
                || ||||| || ||||| |||||||  || ||| ||||||| || ||||| ||||| || 
Sbjct  2216446  GCCGATCTCGCCAAGGGGCATCCGGCGGCACAGGTGCGGGACGATGCGCTGTCGCGTGCA  2216387

Query  1534     CGGTTCGAGTTCCGGTGGGAGGATCAGTTCAATCTGGGTCTCGATCCTGATACGGCCCGT  1593
                 ||||||||||||| ||||| || |||||||| |||   || ||||| || ||||| || 
Sbjct  2216386  AGGTTCGAGTTCCGTTGGGAAGACCAGTTCAACCTGTCGCTGGATCCGGACACGGCGCGC  2216327

Query  1594     GCCATGCATGATGAAACACTGCCCAAGCAGGCGCACAAGGTGTCCCATTTCTGCTCGATG  1653
                 |  | ||||| || || ||||| ||| |||||||||||||  | ||||| ||||| |||
Sbjct  2216326  TCGTTCCATGACGAGACCCTGCCGAAGGAGGCGCACAAGGTCGCACATTTTTGCTCCATG  2216267

Query  1654     TGTGGGCCGAAGTTCTGCTCGATGAAGATTTCGCATGACATCCGTGCTGCAGCGGAAAAG  1713
                || |||||||| |||||||| |||  |||||| || |||||||| || |  ||| | |||
Sbjct  2216266  TGCGGGCCGAAATTCTGCTCAATGCGGATTTCCCACGACATCCGCGCCGAGGCGCAGAAG  2216207


Range 2: 2214198 to 2214748

Score:247 bits(273), Expect:1e-59, 
Identities:391/555(70%),  Gaps:8/555(1%), Strand: Plus/Minus

Query  3102     CTGCCCAACACGGCAGGCTGCCACACCGTTCGGGAAGCCGTAACCACGGCCCGGATGGCG  3161
                |||||||| ||||| |||||||| |||||   |||||| ||    |||||   |||||| 
Sbjct  2214748  CTGCCCAATACGGCTGGCTGCCATACCGTGAAGGAAGCGGTGCTGACGGCGAAGATGGCT  2214689

Query  3162     CGTGAAGTGTTTGGAACTTCATGGATCAAGCTGGAAGTCATCGGTCATGCCGACACGCTG  3221
                ||||| || |||   ||    |||||||||||||| |||||||| |||  ||||||  ||
Sbjct  2214688  CGTGAGGTTTTTCACACCAACTGGATCAAGCTGGAGGTCATCGGCCATCACGACACTTTG  2214629

Query  3222     CAACCCGACCCGTTTGCGCTCGTCGAGGCCGCGCGGGTGCTGTGTGCGGAGGGGTTTGAT  3281
                || |||||   ||||||||||||||| || |||    | || || |  || || || || 
Sbjct  2214628  CAGCCCGATGTGTTTGCGCTCGTCGAAGCGGCGAAAATTCTCTGCGACGATGGTTTCGAA  2214569

Query  3282     GTCTTTCCCTACACGACCGAGGACCTGATCGTGGGCGAAAAGCTGCTTGAGGCCGGTTGC  3341
                |||||||| || ||||| || || ||  ||||||  |||||||| || || |||||||||
Sbjct  2214568  GTCTTTCCGTATACGACTGATGATCTTGTCGTGGCGGAAAAGCTCCTGGATGCCGGTTGC  2214509

Query  3342     AAAGTCCTGATGCCCTGGGGCGCGCCCATTGGTTCAG-GACA-GGGTCTCCGAAATCTGG  3399
                || || |||||||||||| ||||||| || ||  ||| | || ||| |  |  |||||| 
Sbjct  2214508  AAGGTGCTGATGCCCTGGTGCGCGCCGATCGG--CAGCGCCATGGGGCCGCTTAATCTGA  2214451

Query  3400     CGGGATTGCGCAGCATGAGGGCACATTTCCGGGATGTTCCGCTGGTCGTGGATGCGGGGA  3459
                 ||   ||     |||| |||| | ||| | |||||| || ||| |||| ||||| || |
Sbjct  2214450  TGGCGCTGAAATCCATGCGGGCGCGTTTTCCGGATGTGCCACTGATCGTCGATGCCGGTA  2214391

Query  3460     TCGG--TGCCCCCAGCCAAGCCGCGCAGACCATGGAACTTGGGTTTGATGCCGTGTTGCT  3517
                ||||   |||  ||  || || | |  |   ||||| ||||| |  ||||||||  ||||
Sbjct  2214390  TCGGCCGGCCGTCA--CATGCGGTGACGGTGATGGAGCTTGGTTACGATGCCGTTCTGCT  2214333

Query  3518     CAATACTGCGGTGGCGAAGGCAGTCGATCCTGTGGGAATGGCGCGGGCCTTTGGGCGCGC  3577
                ||| || ||||| |||  ||| |  || || || || ||||||   || || |  |||||
Sbjct  2214332  CAACACGGCGGTCGCGGGGGCGGGTGACCCGGTCGGCATGGCGGAAGCTTTCGCCCGCGC  2214273

Query  3578     CATACAGGCGGGACGGGAAGGCTATCAGGCCGGACTGATGCCGGAGCGGGATATGGCCAG  3637
                |||  |||| || |   | |  | |  ||| || | | ||  |  | | |||||||||| 
Sbjct  2214272  CATTGAGGCAGGGCATCAGGCTTTTGTGGCGGGGCCGCTGGAGCCGAGAGATATGGCCAT  2214213

Query  3638     TGCCTCGACGCCCGT  3652
                | ||||||| || ||
Sbjct  2214212  TCCCTCGACACCGGT  2214198


Range 3: 2215328 to 2215572

Score:71.6 bits(78), Expect:5e-07, 
Identities:167/247(68%),  Gaps:4/247(1%), Strand: Plus/Minus

Query  2310     GCCGATCTGCGCGGTGTCCGGGGCGAAATGCTG-ATCGTGCACGCGCCGGACGTGACGCT  2368
                ||| |||| ||||| || ||||| ||||||||  |||  || | || | || ||  | ||
Sbjct  2215572  GCCAATCTTCGCGGCGTGCGGGGAGAAATGCTCTATCTAGC-CACGTCAGAGGTTTCCCT  2215514

Query  2369     GACGCGGCCTGTTCGCCTGCTGCATCCGCGC-TTCCCCTGCTACATCGTGCCACGCGAAA  2427
                | ||||  | || || ||  | ||||||||| |||| ||  ||||| ||||| || ||  
Sbjct  2215513  GTCGCGCGCCGTCCGGCTCTTACATCCGCGCATTCCGCTT-TACATTGTGCCGCGTGAGC  2215455

Query  2428     ACGGGCGCTACATGATCGGTGCGACCATGGTGGAAAGTGCGCATCGCGGAGGTGTGACGG  2487
                  || | || |||| | || ||||| ||| | || |  | | ||  |||||   |  | |
Sbjct  2215454  CGGGTCACTTCATGGTGGGGGCGACGATGATCGAGACAGAGGATGCCGGAGCCATTTCAG  2215395

Query  2488     CGCGGGCTGCGATGGAGCTGCTTTCGGCGGCCTATACGCTTCATCCCGGTTTTGCCGAAG  2547
                ||||  |   ||||||| | ||    || |||||| |  | ||||| |  || | |||||
Sbjct  2215394  CGCGCTCGATGATGGAGTTTCTGAACGCCGCCTATGCCGTACATCCGGCCTTCGGCGAAG  2215335

Query  2548     CGGAAAT  2554
                |||||||
Sbjct  2215334  CGGAAAT  2215328


Range 4: 2215954 to 2215996

Score:51.8 bits(56), Expect:0.48, 
Identities:37/43(86%),  Gaps:0/43(0%), Strand: Plus/Minus

Query  1913     TGCGGGAGGAATGCTGGCGCCTTTTTGCGAGGGGGAAAGTGCG  1955
                |||||| |||||||||||||| |  |||||| | |||||||||
Sbjct  2215996  TGCGGGCGGAATGCTGGCGCCCTGGTGCGAGCGTGAAAGTGCG  2215954


>Agrobacterium tumefaciens strain 15955 chromosome circular, complete sequence
Sequence ID: CP032917.1 Length: 2766748 
Range 1: 2150740 to 2152230

Score:1282 bits(1421), Expect:0.0, 
Identities:1190/1500(79%),  Gaps:21/1500(1%), Strand: Plus/Minus

Query  226      CGCGATGATGTGGAGGAGTATGACGGTCG-CACGATCACGGCAGCCGATAACGGTTTTGC  284
                ||||  ||||| | ||  || |||||||| |||| |||   | |  |||||||| |||||
Sbjct  2152230  CGCGGCGATGTCGCGGCTTACGACGGTCGGCACG-TCAAACCGGAGGATAACGGCTTTGC  2152172

Query  285      AGAAGGGGATCGGCTGACACCTGCATTTCCGAACCAGCGCCGCCCCCTGCGGGCGGTCGG  344
                    || || |||||||| |||| |||| |   |  ||||| ||  | || |  || |  
Sbjct  2152171  CACCGGCGAGCGGCTGACGCCTGAATTTGC---CGTGCGCCACCAGCCGCTGAGGGCCAC  2152115

Query  345      GGATCGT---GCTGTGACCCAGCTGGCTTATGCCCGTGCCGGCGTCATTACGCCCGAGAT  401
                |||  |    || || || ||||| || ||||| || || ||| |||| ||||| || ||
Sbjct  2152114  GGAAGGAAAAGCCGTAACGCAGCTTGCCTATGCACGGGCAGGCATCATCACGCCGGAAAT  2152055

Query  402      GGAATTCGTCGCCATCCGGGAAAATATCGGCCG-GACGCAGGCCCTGAAGGAAGAGCGGG  460
                ||| ||| |||||||||| |||||| | || || || || |||   ||||||  ||| ||
Sbjct  2152054  GGAGTTCATCGCCATCCGCGAAAATCTGGGGCGCGAAGC-GGC---GAAGGAGAAGCTGG  2151999

Query  461      ------ATGGCGAGGATTTCGGAGC-CAGCATTCCGGATTTCGTAACGCCGGAATTCGTG  513
                      |||| |||  ||| || || ||| || || ||||  || ||||| || ||||| 
Sbjct  2151998  CTCGTGATGGGGAGAGTTTTGGCGCGCAG-ATACCCGATTATGTGACGCCAGAGTTCGTC  2151940

Query  514      CGGCAGGAAATTGCTTTAGGACGGGCAATCATTCCCGCCAATATCAATCACCGTGAGCTT  573
                || |||||| | || |  || || || ||||| || ||||| ||||||||||  ||||||
Sbjct  2151939  CGTCAGGAAGTCGCATCGGGTCGCGCCATCATCCCGGCCAACATCAATCACCTCGAGCTT  2151880

Query  574      GAGCCGATGATTATCGGGCGCAACTTTCTGGTGAAGATCAATGCCAATATCGGCAATTCG  633
                ||||||||||| ||||| || || |||||||| |||||||| ||||||||||||||||| 
Sbjct  2151879  GAGCCGATGATCATCGGCCGTAATTTTCTGGTCAAGATCAACGCCAATATCGGCAATTCC  2151820

Query  634      GCCGTGACATCTTCGATGGAAGAAGAGGTCGAGAAGATGGTGTGGTCCATCCGCTGGGGC  693
                ||||| || || || ||||  |||||||| ||||||||||| ||| | ||||||||||| 
Sbjct  2151819  GCCGTCACCTCCTCCATGGCCGAAGAGGTGGAGAAGATGGTCTGGGCGATCCGCTGGGGT  2151760

Query  694      GCGGATACGGTCATGGATCTTTCGACGGGACGCAACATCCATAACATCCGCGACTGGATC  753
                || ||||| |||||||| |||||||| || ||||||||||| || |||||||| ||||||
Sbjct  2151759  GCCGATACCGTCATGGACCTTTCGACCGGGCGCAACATCCACAATATCCGCGAATGGATC  2151700

Query  754      ATCCGGAATGCTCCTGTGCCGATCGGAACGGTGCCGCTTTATCAGGCGCTGGAAAAGGTG  813
                ||||| ||| | || || |||||||| |||||||||||||||||||||||||| ||||| 
Sbjct  2151699  ATCCGCAATTCGCCGGTACCGATCGGCACGGTGCCGCTTTATCAGGCGCTGGAGAAGGTC  2151640

Query  814      GGCGGGATTGCGGAAGACCTGACATGGGAAGTTTTCCGCGACACGCTGATTGAGCAGGCG  873
                  ||| ||||| || |||||||  |||||||| |||||||||||| |||| || ||||||
Sbjct  2151639  AACGGCATTGCCGAGGACCTGAACTGGGAAGTGTTCCGCGACACGTTGATCGAACAGGCG  2151580

Query  874      GAGCAGGGGGTGGATTACTTTACCATCCACGCTGGTGTCCGGCTGCACATGATCCCGCTG  933
                ||||| || |||||||| || |||||||| || ||||| ||||||||    || ||||| 
Sbjct  2151579  GAGCAAGGCGTGGATTATTTCACCATCCATGCCGGTGTTCGGCTGCATTACATTCCGCTT  2151520

Query  934      ACGGCCCGACGGGTGACGGGTATCGTGTCGCGCGGCGGTTCCATCATGGCGAAATGGTGC  993
                || | |   || || || |||||||| ||||||||||| || || ||||| || ||||| 
Sbjct  2151519  ACCGTCAACCGTGTCACCGGTATCGTCTCGCGCGGCGGGTCGATTATGGCCAAGTGGTGT  2151460

Query  994      CTGCATCATCACCGCGAAAGCTTCCTGTACGAGCATTTCGAGGAGATCTGCGACATCTGC  1053
                ||||||||||||   ||||||||||| |||||||||||||| ||||||||||||||||||
Sbjct  2151459  CTGCATCATCACAAGGAAAGCTTCCTCTACGAGCATTTCGACGAGATCTGCGACATCTGC  2151400

Query  1054     CGTCGTTATGACGTGTCGTTCTCGCTTGGGGATGGGTTGCGTCCGGGCTCGATCGCCGAT  1113
                |||   ||||| || || |||||||| || || |||||||| || || ||||| ||||| 
Sbjct  2151399  CGTGCCTATGATGTTTCCTTCTCGCTGGGTGACGGGTTGCGGCCCGGTTCGATTGCCGAC  2151340

Query  1114     GCCAACGATGCGGCGCAGTTTGCAGAGCTTGAGACGCTTGGCGAGCTGACGAAAATTGCC  1173
                |||||||| || ||||| ||||| ||||| |||||||| || ||| ||||  | || || 
Sbjct  2151339  GCCAACGACGCCGCGCAATTTGCCGAGCTGGAGACGCTCGGTGAGTTGACACAGATCGCA  2151280

Query  1174     TGGGCCAAGGACTGTCAGGTCATGATCGAAGGGCCGGGTCATGTGCCGATGCATAAGATC  1233
                ||||| ||||| || |||||||||||||| || || || |||||||||||||| ||||||
Sbjct  2151279  TGGGCGAAGGATTGCCAGGTCATGATCGAGGGCCCCGGCCATGTGCCGATGCACAAGATC  2151220

Query  1234     AAGGCCAACATGGACAAGCAGCTTGAGCACTGCCACGAAGCGCCGTTCTATACGCTTGGA  1293
                ||||  |||||||||||||||||  ||  ||||   || ||||| || ||||||||||| 
Sbjct  2151219  AAGGAGAACATGGACAAGCAGCTGAAGACCTGCGGTGAGGCGCCCTTTTATACGCTTGGG  2151160

Query  1294     CCGCTGACGACGGATATCGCGCCCGGTTACGACCACATTACCTCCGCCATTGGGGCTGCT  1353
                ||||||||||| |||||||| ||||||||||||||||| || |||| ||| ||||| || 
Sbjct  2151159  CCGCTGACGACCGATATCGCCCCCGGTTACGACCACATCACTTCCGGCATCGGGGCAGCG  2151100

Query  1354     ATGATCGGCTGGTTCGGCACGGCGATGCTCTGCTATGTCACGCCCAAAGAGCATCTGGGT  1413
                |||||||||||||| ||||||||||||||||||||||||||||| || || |||||||||
Sbjct  2151099  ATGATCGGCTGGTTTGGCACGGCGATGCTCTGCTATGTCACGCCGAAGGAACATCTGGGT  2151040

Query  1414     CTGCCGGACCGGAACGACGTCAAGACGGGTGTCATCACCTACAAGCTCGCAGCTCATGCT  1473
                ||||| || || |||||||| |||   |||||||||||||||||| |||| ||||| || 
Sbjct  2151039  CTGCCTGATCGTAACGACGTGAAGGTCGGTGTCATCACCTACAAGATCGCGGCTCACGCG  2150980

Query  1474     GCGGATCTGGCGAAGGGCCATCCGGGCGCGCAGATGCGGGATGACGCGCTATCGCGGGCG  1533
                || ||||| || ||||| |||||||  || ||| ||||||| || ||||| ||||| || 
Sbjct  2150979  GCCGATCTCGCCAAGGGGCATCCGGCGGCACAGGTGCGGGACGATGCGCTGTCGCGTGCA  2150920

Query  1534     CGGTTCGAGTTCCGGTGGGAGGATCAGTTCAATCTGGGTCTCGATCCTGATACGGCCCGT  1593
                 ||||||||||||| ||||| || |||||||| |||   || ||||| || ||||| || 
Sbjct  2150919  AGGTTCGAGTTCCGTTGGGAAGACCAGTTCAACCTGTCGCTGGATCCGGACACGGCGCGC  2150860

Query  1594     GCCATGCATGATGAAACACTGCCCAAGCAGGCGCACAAGGTGTCCCATTTCTGCTCGATG  1653
                 |  | ||||| || || ||||| ||| |||||||||||||  | ||||| ||||| |||
Sbjct  2150859  TCGTTCCATGACGAGACCCTGCCGAAGGAGGCGCACAAGGTCGCACATTTTTGCTCCATG  2150800

Query  1654     TGTGGGCCGAAGTTCTGCTCGATGAAGATTTCGCATGACATCCGTGCTGCAGCGGAAAAG  1713
                || |||||||| |||||||| |||  |||||| || |||||||| || |  ||| | |||
Sbjct  2150799  TGCGGGCCGAAATTCTGCTCAATGCGGATTTCCCACGACATCCGCGCCGAGGCGCAGAAG  2150740


Range 2: 2148731 to 2149281

Score:247 bits(273), Expect:1e-59, 
Identities:391/555(70%),  Gaps:8/555(1%), Strand: Plus/Minus

Query  3102     CTGCCCAACACGGCAGGCTGCCACACCGTTCGGGAAGCCGTAACCACGGCCCGGATGGCG  3161
                |||||||| ||||| |||||||| |||||   |||||| ||    |||||   |||||| 
Sbjct  2149281  CTGCCCAATACGGCTGGCTGCCATACCGTGAAGGAAGCGGTGCTGACGGCGAAGATGGCT  2149222

Query  3162     CGTGAAGTGTTTGGAACTTCATGGATCAAGCTGGAAGTCATCGGTCATGCCGACACGCTG  3221
                ||||| || |||   ||    |||||||||||||| |||||||| |||  ||||||  ||
Sbjct  2149221  CGTGAGGTTTTTCACACCAACTGGATCAAGCTGGAGGTCATCGGCCATCACGACACTTTG  2149162

Query  3222     CAACCCGACCCGTTTGCGCTCGTCGAGGCCGCGCGGGTGCTGTGTGCGGAGGGGTTTGAT  3281
                || |||||   ||||||||||||||| || |||    | || || |  || || || || 
Sbjct  2149161  CAGCCCGATGTGTTTGCGCTCGTCGAAGCGGCGAAAATTCTCTGCGACGATGGTTTCGAA  2149102

Query  3282     GTCTTTCCCTACACGACCGAGGACCTGATCGTGGGCGAAAAGCTGCTTGAGGCCGGTTGC  3341
                |||||||| || ||||| || || ||  ||||||  |||||||| || || |||||||||
Sbjct  2149101  GTCTTTCCGTATACGACTGATGATCTTGTCGTGGCGGAAAAGCTCCTGGATGCCGGTTGC  2149042

Query  3342     AAAGTCCTGATGCCCTGGGGCGCGCCCATTGGTTCAG-GACA-GGGTCTCCGAAATCTGG  3399
                || || |||||||||||| ||||||| || ||  ||| | || ||| |  |  |||||| 
Sbjct  2149041  AAGGTGCTGATGCCCTGGTGCGCGCCGATCGG--CAGCGCCATGGGGCCGCTTAATCTGA  2148984

Query  3400     CGGGATTGCGCAGCATGAGGGCACATTTCCGGGATGTTCCGCTGGTCGTGGATGCGGGGA  3459
                 ||   ||     |||| |||| | ||| | |||||| || ||| |||| ||||| || |
Sbjct  2148983  TGGCGCTGAAATCCATGCGGGCGCGTTTTCCGGATGTGCCACTGATCGTCGATGCCGGTA  2148924

Query  3460     TCGG--TGCCCCCAGCCAAGCCGCGCAGACCATGGAACTTGGGTTTGATGCCGTGTTGCT  3517
                ||||   |||  ||  || || | |  |   ||||| ||||| |  ||||||||  ||||
Sbjct  2148923  TCGGCCGGCCGTCA--CATGCGGTGACGGTGATGGAGCTTGGTTACGATGCCGTTCTGCT  2148866

Query  3518     CAATACTGCGGTGGCGAAGGCAGTCGATCCTGTGGGAATGGCGCGGGCCTTTGGGCGCGC  3577
                ||| || ||||| |||  ||| |  || || || || ||||||   || || |  |||||
Sbjct  2148865  CAACACGGCGGTCGCGGGGGCGGGTGACCCGGTCGGCATGGCGGAAGCTTTCGCCCGCGC  2148806

Query  3578     CATACAGGCGGGACGGGAAGGCTATCAGGCCGGACTGATGCCGGAGCGGGATATGGCCAG  3637
                |||  |||| || |   | |  | |  ||| || | | ||  |  | | |||||||||| 
Sbjct  2148805  CATTGAGGCAGGGCATCAGGCTTTTGTGGCGGGGCCGCTGGAGCCGAGAGATATGGCCAT  2148746

Query  3638     TGCCTCGACGCCCGT  3652
                | ||||||| || ||
Sbjct  2148745  TCCCTCGACACCGGT  2148731


Range 3: 2149861 to 2150105

Score:71.6 bits(78), Expect:5e-07, 
Identities:167/247(68%),  Gaps:4/247(1%), Strand: Plus/Minus

Query  2310     GCCGATCTGCGCGGTGTCCGGGGCGAAATGCTG-ATCGTGCACGCGCCGGACGTGACGCT  2368
                ||| |||| ||||| || ||||| ||||||||  |||  || | || | || ||  | ||
Sbjct  2150105  GCCAATCTTCGCGGCGTGCGGGGAGAAATGCTCTATCTAGC-CACGTCAGAGGTTTCCCT  2150047

Query  2369     GACGCGGCCTGTTCGCCTGCTGCATCCGCGC-TTCCCCTGCTACATCGTGCCACGCGAAA  2427
                | ||||  | || || ||  | ||||||||| |||| ||  ||||| ||||| || ||  
Sbjct  2150046  GTCGCGCGCCGTCCGGCTCTTACATCCGCGCATTCCGCTT-TACATTGTGCCGCGTGAGC  2149988

Query  2428     ACGGGCGCTACATGATCGGTGCGACCATGGTGGAAAGTGCGCATCGCGGAGGTGTGACGG  2487
                  || | || |||| | || ||||| ||| | || |  | | ||  |||||   |  | |
Sbjct  2149987  CGGGTCACTTCATGGTGGGGGCGACGATGATCGAGACAGAGGATGCCGGAGCCATTTCAG  2149928

Query  2488     CGCGGGCTGCGATGGAGCTGCTTTCGGCGGCCTATACGCTTCATCCCGGTTTTGCCGAAG  2547
                ||||  |   ||||||| | ||    || |||||| |  | ||||| |  || | |||||
Sbjct  2149927  CGCGCTCGATGATGGAGTTTCTGAACGCCGCCTATGCCGTACATCCGGCCTTCGGCGAAG  2149868

Query  2548     CGGAAAT  2554
                |||||||
Sbjct  2149867  CGGAAAT  2149861


Range 4: 2150487 to 2150529

Score:51.8 bits(56), Expect:0.48, 
Identities:37/43(86%),  Gaps:0/43(0%), Strand: Plus/Minus

Query  1913     TGCGGGAGGAATGCTGGCGCCTTTTTGCGAGGGGGAAAGTGCG  1955
                |||||| |||||||||||||| |  |||||| | |||||||||
Sbjct  2150529  TGCGGGCGGAATGCTGGCGCCCTGGTGCGAGCGTGAAAGTGCG  2150487


>Agrobacterium tumefaciens strain Ach5 chromosome circular, complete sequence
Sequence ID: CP011246.1 Length: 2833887 
Range 1: 2531650 to 2533140

Score:1282 bits(1421), Expect:0.0, 
Identities:1190/1500(79%),  Gaps:21/1500(1%), Strand: Plus/Minus

Query  226      CGCGATGATGTGGAGGAGTATGACGGTCG-CACGATCACGGCAGCCGATAACGGTTTTGC  284
                ||||  ||||| | ||  || |||||||| |||| |||   | |  |||||||| |||||
Sbjct  2533140  CGCGGCGATGTCGCGGCTTACGACGGTCGGCACG-TCAAACCGGAGGATAACGGCTTTGC  2533082

Query  285      AGAAGGGGATCGGCTGACACCTGCATTTCCGAACCAGCGCCGCCCCCTGCGGGCGGTCGG  344
                    || || |||||||| |||| |||| |   |  ||||| ||  | || |  || |  
Sbjct  2533081  CACCGGCGAGCGGCTGACGCCTGAATTTGC---CGTGCGCCACCAGCCGCTGAGGGCCAC  2533025

Query  345      GGATCGT---GCTGTGACCCAGCTGGCTTATGCCCGTGCCGGCGTCATTACGCCCGAGAT  401
                |||  |    || || || ||||| || ||||| || || ||| |||| ||||| || ||
Sbjct  2533024  GGAAGGAAAAGCCGTAACGCAGCTTGCCTATGCACGGGCAGGCATCATCACGCCGGAAAT  2532965

Query  402      GGAATTCGTCGCCATCCGGGAAAATATCGGCCG-GACGCAGGCCCTGAAGGAAGAGCGGG  460
                ||| ||| |||||||||| |||||| | || || || || |||   ||||||  ||| ||
Sbjct  2532964  GGAGTTCATCGCCATCCGCGAAAATCTGGGGCGCGAAGC-GGC---GAAGGAGAAGCTGG  2532909

Query  461      ------ATGGCGAGGATTTCGGAGC-CAGCATTCCGGATTTCGTAACGCCGGAATTCGTG  513
                      |||| |||  ||| || || ||| || || ||||  || ||||| || ||||| 
Sbjct  2532908  CTCGTGATGGGGAGAGTTTTGGCGCGCAG-ATACCCGATTATGTGACGCCAGAGTTCGTC  2532850

Query  514      CGGCAGGAAATTGCTTTAGGACGGGCAATCATTCCCGCCAATATCAATCACCGTGAGCTT  573
                || |||||| | || |  || || || ||||| || ||||| ||||||||||  ||||||
Sbjct  2532849  CGTCAGGAAGTCGCATCGGGTCGCGCCATCATCCCGGCCAACATCAATCACCTCGAGCTT  2532790

Query  574      GAGCCGATGATTATCGGGCGCAACTTTCTGGTGAAGATCAATGCCAATATCGGCAATTCG  633
                ||||||||||| ||||| || || |||||||| |||||||| ||||||||||||||||| 
Sbjct  2532789  GAGCCGATGATCATCGGCCGTAATTTTCTGGTCAAGATCAACGCCAATATCGGCAATTCC  2532730

Query  634      GCCGTGACATCTTCGATGGAAGAAGAGGTCGAGAAGATGGTGTGGTCCATCCGCTGGGGC  693
                ||||| || || || ||||  |||||||| ||||||||||| ||| | ||||||||||| 
Sbjct  2532729  GCCGTCACCTCCTCCATGGCCGAAGAGGTGGAGAAGATGGTCTGGGCGATCCGCTGGGGT  2532670

Query  694      GCGGATACGGTCATGGATCTTTCGACGGGACGCAACATCCATAACATCCGCGACTGGATC  753
                || ||||| |||||||| |||||||| || ||||||||||| || |||||||| ||||||
Sbjct  2532669  GCCGATACCGTCATGGACCTTTCGACCGGGCGCAACATCCACAATATCCGCGAATGGATC  2532610

Query  754      ATCCGGAATGCTCCTGTGCCGATCGGAACGGTGCCGCTTTATCAGGCGCTGGAAAAGGTG  813
                ||||| ||| | || || |||||||| |||||||||||||||||||||||||| ||||| 
Sbjct  2532609  ATCCGCAATTCGCCGGTACCGATCGGCACGGTGCCGCTTTATCAGGCGCTGGAGAAGGTC  2532550

Query  814      GGCGGGATTGCGGAAGACCTGACATGGGAAGTTTTCCGCGACACGCTGATTGAGCAGGCG  873
                  ||| ||||| || |||||||  |||||||| |||||||||||| |||| || ||||||
Sbjct  2532549  AACGGCATTGCCGAGGACCTGAACTGGGAAGTGTTCCGCGACACGTTGATCGAACAGGCG  2532490

Query  874      GAGCAGGGGGTGGATTACTTTACCATCCACGCTGGTGTCCGGCTGCACATGATCCCGCTG  933
                ||||| || |||||||| || |||||||| || ||||| ||||||||    || ||||| 
Sbjct  2532489  GAGCAAGGCGTGGATTATTTCACCATCCATGCCGGTGTTCGGCTGCATTACATTCCGCTT  2532430

Query  934      ACGGCCCGACGGGTGACGGGTATCGTGTCGCGCGGCGGTTCCATCATGGCGAAATGGTGC  993
                || | |   || || || |||||||| ||||||||||| || || ||||| || ||||| 
Sbjct  2532429  ACCGTCAACCGTGTCACCGGTATCGTCTCGCGCGGCGGGTCGATTATGGCCAAGTGGTGT  2532370

Query  994      CTGCATCATCACCGCGAAAGCTTCCTGTACGAGCATTTCGAGGAGATCTGCGACATCTGC  1053
                ||||||||||||   ||||||||||| |||||||||||||| ||||||||||||||||||
Sbjct  2532369  CTGCATCATCACAAGGAAAGCTTCCTCTACGAGCATTTCGACGAGATCTGCGACATCTGC  2532310

Query  1054     CGTCGTTATGACGTGTCGTTCTCGCTTGGGGATGGGTTGCGTCCGGGCTCGATCGCCGAT  1113
                |||   ||||| || || |||||||| || || |||||||| || || ||||| ||||| 
Sbjct  2532309  CGTGCCTATGATGTTTCCTTCTCGCTGGGTGACGGGTTGCGGCCCGGTTCGATTGCCGAC  2532250

Query  1114     GCCAACGATGCGGCGCAGTTTGCAGAGCTTGAGACGCTTGGCGAGCTGACGAAAATTGCC  1173
                |||||||| || ||||| ||||| ||||| |||||||| || ||| ||||  | || || 
Sbjct  2532249  GCCAACGACGCCGCGCAATTTGCCGAGCTGGAGACGCTCGGTGAGTTGACACAGATCGCA  2532190

Query  1174     TGGGCCAAGGACTGTCAGGTCATGATCGAAGGGCCGGGTCATGTGCCGATGCATAAGATC  1233
                ||||| ||||| || |||||||||||||| || || || |||||||||||||| ||||||
Sbjct  2532189  TGGGCGAAGGATTGCCAGGTCATGATCGAGGGCCCCGGCCATGTGCCGATGCACAAGATC  2532130

Query  1234     AAGGCCAACATGGACAAGCAGCTTGAGCACTGCCACGAAGCGCCGTTCTATACGCTTGGA  1293
                ||||  |||||||||||||||||  ||  ||||   || ||||| || ||||||||||| 
Sbjct  2532129  AAGGAGAACATGGACAAGCAGCTGAAGACCTGCGGTGAGGCGCCCTTTTATACGCTTGGG  2532070

Query  1294     CCGCTGACGACGGATATCGCGCCCGGTTACGACCACATTACCTCCGCCATTGGGGCTGCT  1353
                ||||||||||| |||||||| ||||||||||||||||| || |||| ||| ||||| || 
Sbjct  2532069  CCGCTGACGACCGATATCGCCCCCGGTTACGACCACATCACTTCCGGCATCGGGGCAGCG  2532010

Query  1354     ATGATCGGCTGGTTCGGCACGGCGATGCTCTGCTATGTCACGCCCAAAGAGCATCTGGGT  1413
                |||||||||||||| ||||||||||||||||||||||||||||| || || |||||||||
Sbjct  2532009  ATGATCGGCTGGTTTGGCACGGCGATGCTCTGCTATGTCACGCCGAAGGAACATCTGGGT  2531950

Query  1414     CTGCCGGACCGGAACGACGTCAAGACGGGTGTCATCACCTACAAGCTCGCAGCTCATGCT  1473
                ||||| || || |||||||| |||   |||||||||||||||||| |||| ||||| || 
Sbjct  2531949  CTGCCTGATCGTAACGACGTGAAGGTCGGTGTCATCACCTACAAGATCGCGGCTCACGCG  2531890

Query  1474     GCGGATCTGGCGAAGGGCCATCCGGGCGCGCAGATGCGGGATGACGCGCTATCGCGGGCG  1533
                || ||||| || ||||| |||||||  || ||| ||||||| || ||||| ||||| || 
Sbjct  2531889  GCCGATCTCGCCAAGGGGCATCCGGCGGCACAGGTGCGGGACGATGCGCTGTCGCGTGCA  2531830

Query  1534     CGGTTCGAGTTCCGGTGGGAGGATCAGTTCAATCTGGGTCTCGATCCTGATACGGCCCGT  1593
                 ||||||||||||| ||||| || |||||||| |||   || ||||| || ||||| || 
Sbjct  2531829  AGGTTCGAGTTCCGTTGGGAAGACCAGTTCAACCTGTCGCTGGATCCGGACACGGCGCGC  2531770

Query  1594     GCCATGCATGATGAAACACTGCCCAAGCAGGCGCACAAGGTGTCCCATTTCTGCTCGATG  1653
                 |  | ||||| || || ||||| ||| |||||||||||||  | ||||| ||||| |||
Sbjct  2531769  TCGTTCCATGACGAGACCCTGCCGAAGGAGGCGCACAAGGTCGCACATTTTTGCTCCATG  2531710

Query  1654     TGTGGGCCGAAGTTCTGCTCGATGAAGATTTCGCATGACATCCGTGCTGCAGCGGAAAAG  1713
                || |||||||| |||||||| |||  |||||| || |||||||| || |  ||| | |||
Sbjct  2531709  TGCGGGCCGAAATTCTGCTCAATGCGGATTTCCCACGACATCCGCGCCGAGGCGCAGAAG  2531650


Range 2: 2529641 to 2530191

Score:247 bits(273), Expect:1e-59, 
Identities:391/555(70%),  Gaps:8/555(1%), Strand: Plus/Minus

Query  3102     CTGCCCAACACGGCAGGCTGCCACACCGTTCGGGAAGCCGTAACCACGGCCCGGATGGCG  3161
                |||||||| ||||| |||||||| |||||   |||||| ||    |||||   |||||| 
Sbjct  2530191  CTGCCCAATACGGCTGGCTGCCATACCGTGAAGGAAGCGGTGCTGACGGCGAAGATGGCT  2530132

Query  3162     CGTGAAGTGTTTGGAACTTCATGGATCAAGCTGGAAGTCATCGGTCATGCCGACACGCTG  3221
                ||||| || |||   ||    |||||||||||||| |||||||| |||  ||||||  ||
Sbjct  2530131  CGTGAGGTTTTTCACACCAACTGGATCAAGCTGGAGGTCATCGGCCATCACGACACTTTG  2530072

Query  3222     CAACCCGACCCGTTTGCGCTCGTCGAGGCCGCGCGGGTGCTGTGTGCGGAGGGGTTTGAT  3281
                || |||||   ||||||||||||||| || |||    | || || |  || || || || 
Sbjct  2530071  CAGCCCGATGTGTTTGCGCTCGTCGAAGCGGCGAAAATTCTCTGCGACGATGGTTTCGAA  2530012

Query  3282     GTCTTTCCCTACACGACCGAGGACCTGATCGTGGGCGAAAAGCTGCTTGAGGCCGGTTGC  3341
                |||||||| || ||||| || || ||  ||||||  |||||||| || || |||||||||
Sbjct  2530011  GTCTTTCCGTATACGACTGATGATCTTGTCGTGGCGGAAAAGCTCCTGGATGCCGGTTGC  2529952

Query  3342     AAAGTCCTGATGCCCTGGGGCGCGCCCATTGGTTCAG-GACA-GGGTCTCCGAAATCTGG  3399
                || || |||||||||||| ||||||| || ||  ||| | || ||| |  |  |||||| 
Sbjct  2529951  AAGGTGCTGATGCCCTGGTGCGCGCCGATCGG--CAGCGCCATGGGGCCGCTTAATCTGA  2529894

Query  3400     CGGGATTGCGCAGCATGAGGGCACATTTCCGGGATGTTCCGCTGGTCGTGGATGCGGGGA  3459
                 ||   ||     |||| |||| | ||| | |||||| || ||| |||| ||||| || |
Sbjct  2529893  TGGCGCTGAAATCCATGCGGGCGCGTTTTCCGGATGTGCCACTGATCGTCGATGCCGGTA  2529834

Query  3460     TCGG--TGCCCCCAGCCAAGCCGCGCAGACCATGGAACTTGGGTTTGATGCCGTGTTGCT  3517
                ||||   |||  ||  || || | |  |   ||||| ||||| |  ||||||||  ||||
Sbjct  2529833  TCGGCCGGCCGTCA--CATGCGGTGACGGTGATGGAGCTTGGTTACGATGCCGTTCTGCT  2529776

Query  3518     CAATACTGCGGTGGCGAAGGCAGTCGATCCTGTGGGAATGGCGCGGGCCTTTGGGCGCGC  3577
                ||| || ||||| |||  ||| |  || || || || ||||||   || || |  |||||
Sbjct  2529775  CAACACGGCGGTCGCGGGGGCGGGTGACCCGGTCGGCATGGCGGAAGCTTTCGCCCGCGC  2529716

Query  3578     CATACAGGCGGGACGGGAAGGCTATCAGGCCGGACTGATGCCGGAGCGGGATATGGCCAG  3637
                |||  |||| || |   | |  | |  ||| || | | ||  |  | | |||||||||| 
Sbjct  2529715  CATTGAGGCAGGGCATCAGGCTTTTGTGGCGGGGCCGCTGGAGCCGAGAGATATGGCCAT  2529656

Query  3638     TGCCTCGACGCCCGT  3652
                | ||||||| || ||
Sbjct  2529655  TCCCTCGACACCGGT  2529641


Range 3: 2530771 to 2531015

Score:71.6 bits(78), Expect:5e-07, 
Identities:167/247(68%),  Gaps:4/247(1%), Strand: Plus/Minus

Query  2310     GCCGATCTGCGCGGTGTCCGGGGCGAAATGCTG-ATCGTGCACGCGCCGGACGTGACGCT  2368
                ||| |||| ||||| || ||||| ||||||||  |||  || | || | || ||  | ||
Sbjct  2531015  GCCAATCTTCGCGGCGTGCGGGGAGAAATGCTCTATCTAGC-CACGTCAGAGGTTTCCCT  2530957

Query  2369     GACGCGGCCTGTTCGCCTGCTGCATCCGCGC-TTCCCCTGCTACATCGTGCCACGCGAAA  2427
                | ||||  | || || ||  | ||||||||| |||| ||  ||||| ||||| || ||  
Sbjct  2530956  GTCGCGCGCCGTCCGGCTCTTACATCCGCGCATTCCGCTT-TACATTGTGCCGCGTGAGC  2530898

Query  2428     ACGGGCGCTACATGATCGGTGCGACCATGGTGGAAAGTGCGCATCGCGGAGGTGTGACGG  2487
                  || | || |||| | || ||||| ||| | || |  | | ||  |||||   |  | |
Sbjct  2530897  CGGGTCACTTCATGGTGGGGGCGACGATGATCGAGACAGAGGATGCCGGAGCCATTTCAG  2530838

Query  2488     CGCGGGCTGCGATGGAGCTGCTTTCGGCGGCCTATACGCTTCATCCCGGTTTTGCCGAAG  2547
                ||||  |   ||||||| | ||    || |||||| |  | ||||| |  || | |||||
Sbjct  2530837  CGCGCTCGATGATGGAGTTTCTGAACGCCGCCTATGCCGTACATCCGGCCTTCGGCGAAG  2530778

Query  2548     CGGAAAT  2554
                |||||||
Sbjct  2530777  CGGAAAT  2530771


Range 4: 2531397 to 2531439

Score:51.8 bits(56), Expect:0.48, 
Identities:37/43(86%),  Gaps:0/43(0%), Strand: Plus/Minus

Query  1913     TGCGGGAGGAATGCTGGCGCCTTTTTGCGAGGGGGAAAGTGCG  1955
                |||||| |||||||||||||| |  |||||| | |||||||||
Sbjct  2531439  TGCGGGCGGAATGCTGGCGCCCTGGTGCGAGCGTGAAAGTGCG  2531397


>Agrobacterium tumefaciens LBA4213 (Ach5) circular chromosome
Sequence ID: CP007225.1 Length: 2773134 
Range 1: 2470897 to 2472387

Score:1282 bits(1421), Expect:0.0, 
Identities:1190/1500(79%),  Gaps:21/1500(1%), Strand: Plus/Minus

Query  226      CGCGATGATGTGGAGGAGTATGACGGTCG-CACGATCACGGCAGCCGATAACGGTTTTGC  284
                ||||  ||||| | ||  || |||||||| |||| |||   | |  |||||||| |||||
Sbjct  2472387  CGCGGCGATGTCGCGGCTTACGACGGTCGGCACG-TCAAACCGGAGGATAACGGCTTTGC  2472329

Query  285      AGAAGGGGATCGGCTGACACCTGCATTTCCGAACCAGCGCCGCCCCCTGCGGGCGGTCGG  344
                    || || |||||||| |||| |||| |   |  ||||| ||  | || |  || |  
Sbjct  2472328  CACCGGCGAGCGGCTGACGCCTGAATTTGC---CGTGCGCCACCAGCCGCTGAGGGCCAC  2472272

Query  345      GGATCGT---GCTGTGACCCAGCTGGCTTATGCCCGTGCCGGCGTCATTACGCCCGAGAT  401
                |||  |    || || || ||||| || ||||| || || ||| |||| ||||| || ||
Sbjct  2472271  GGAAGGAAAAGCCGTAACGCAGCTTGCCTATGCACGGGCAGGCATCATCACGCCGGAAAT  2472212

Query  402      GGAATTCGTCGCCATCCGGGAAAATATCGGCCG-GACGCAGGCCCTGAAGGAAGAGCGGG  460
                ||| ||| |||||||||| |||||| | || || || || |||   ||||||  ||| ||
Sbjct  2472211  GGAGTTCATCGCCATCCGCGAAAATCTGGGGCGCGAAGC-GGC---GAAGGAGAAGCTGG  2472156

Query  461      ------ATGGCGAGGATTTCGGAGC-CAGCATTCCGGATTTCGTAACGCCGGAATTCGTG  513
                      |||| |||  ||| || || ||| || || ||||  || ||||| || ||||| 
Sbjct  2472155  CTCGTGATGGGGAGAGTTTTGGCGCGCAG-ATACCCGATTATGTGACGCCAGAGTTCGTC  2472097

Query  514      CGGCAGGAAATTGCTTTAGGACGGGCAATCATTCCCGCCAATATCAATCACCGTGAGCTT  573
                || |||||| | || |  || || || ||||| || ||||| ||||||||||  ||||||
Sbjct  2472096  CGTCAGGAAGTCGCATCGGGTCGCGCCATCATCCCGGCCAACATCAATCACCTCGAGCTT  2472037

Query  574      GAGCCGATGATTATCGGGCGCAACTTTCTGGTGAAGATCAATGCCAATATCGGCAATTCG  633
                ||||||||||| ||||| || || |||||||| |||||||| ||||||||||||||||| 
Sbjct  2472036  GAGCCGATGATCATCGGCCGTAATTTTCTGGTCAAGATCAACGCCAATATCGGCAATTCC  2471977

Query  634      GCCGTGACATCTTCGATGGAAGAAGAGGTCGAGAAGATGGTGTGGTCCATCCGCTGGGGC  693
                ||||| || || || ||||  |||||||| ||||||||||| ||| | ||||||||||| 
Sbjct  2471976  GCCGTCACCTCCTCCATGGCCGAAGAGGTGGAGAAGATGGTCTGGGCGATCCGCTGGGGT  2471917

Query  694      GCGGATACGGTCATGGATCTTTCGACGGGACGCAACATCCATAACATCCGCGACTGGATC  753
                || ||||| |||||||| |||||||| || ||||||||||| || |||||||| ||||||
Sbjct  2471916  GCCGATACCGTCATGGACCTTTCGACCGGGCGCAACATCCACAATATCCGCGAATGGATC  2471857

Query  754      ATCCGGAATGCTCCTGTGCCGATCGGAACGGTGCCGCTTTATCAGGCGCTGGAAAAGGTG  813
                ||||| ||| | || || |||||||| |||||||||||||||||||||||||| ||||| 
Sbjct  2471856  ATCCGCAATTCGCCGGTACCGATCGGCACGGTGCCGCTTTATCAGGCGCTGGAGAAGGTC  2471797

Query  814      GGCGGGATTGCGGAAGACCTGACATGGGAAGTTTTCCGCGACACGCTGATTGAGCAGGCG  873
                  ||| ||||| || |||||||  |||||||| |||||||||||| |||| || ||||||
Sbjct  2471796  AACGGCATTGCCGAGGACCTGAACTGGGAAGTGTTCCGCGACACGTTGATCGAACAGGCG  2471737

Query  874      GAGCAGGGGGTGGATTACTTTACCATCCACGCTGGTGTCCGGCTGCACATGATCCCGCTG  933
                ||||| || |||||||| || |||||||| || ||||| ||||||||    || ||||| 
Sbjct  2471736  GAGCAAGGCGTGGATTATTTCACCATCCATGCCGGTGTTCGGCTGCATTACATTCCGCTT  2471677

Query  934      ACGGCCCGACGGGTGACGGGTATCGTGTCGCGCGGCGGTTCCATCATGGCGAAATGGTGC  993
                || | |   || || || |||||||| ||||||||||| || || ||||| || ||||| 
Sbjct  2471676  ACCGTCAACCGTGTCACCGGTATCGTCTCGCGCGGCGGGTCGATTATGGCCAAGTGGTGT  2471617

Query  994      CTGCATCATCACCGCGAAAGCTTCCTGTACGAGCATTTCGAGGAGATCTGCGACATCTGC  1053
                ||||||||||||   ||||||||||| |||||||||||||| ||||||||||||||||||
Sbjct  2471616  CTGCATCATCACAAGGAAAGCTTCCTCTACGAGCATTTCGACGAGATCTGCGACATCTGC  2471557

Query  1054     CGTCGTTATGACGTGTCGTTCTCGCTTGGGGATGGGTTGCGTCCGGGCTCGATCGCCGAT  1113
                |||   ||||| || || |||||||| || || |||||||| || || ||||| ||||| 
Sbjct  2471556  CGTGCCTATGATGTTTCCTTCTCGCTGGGTGACGGGTTGCGGCCCGGTTCGATTGCCGAC  2471497

Query  1114     GCCAACGATGCGGCGCAGTTTGCAGAGCTTGAGACGCTTGGCGAGCTGACGAAAATTGCC  1173
                |||||||| || ||||| ||||| ||||| |||||||| || ||| ||||  | || || 
Sbjct  2471496  GCCAACGACGCCGCGCAATTTGCCGAGCTGGAGACGCTCGGTGAGTTGACACAGATCGCA  2471437

Query  1174     TGGGCCAAGGACTGTCAGGTCATGATCGAAGGGCCGGGTCATGTGCCGATGCATAAGATC  1233
                ||||| ||||| || |||||||||||||| || || || |||||||||||||| ||||||
Sbjct  2471436  TGGGCGAAGGATTGCCAGGTCATGATCGAGGGCCCCGGCCATGTGCCGATGCACAAGATC  2471377

Query  1234     AAGGCCAACATGGACAAGCAGCTTGAGCACTGCCACGAAGCGCCGTTCTATACGCTTGGA  1293
                ||||  |||||||||||||||||  ||  ||||   || ||||| || ||||||||||| 
Sbjct  2471376  AAGGAGAACATGGACAAGCAGCTGAAGACCTGCGGTGAGGCGCCCTTTTATACGCTTGGG  2471317

Query  1294     CCGCTGACGACGGATATCGCGCCCGGTTACGACCACATTACCTCCGCCATTGGGGCTGCT  1353
                ||||||||||| |||||||| ||||||||||||||||| || |||| ||| ||||| || 
Sbjct  2471316  CCGCTGACGACCGATATCGCCCCCGGTTACGACCACATCACTTCCGGCATCGGGGCAGCG  2471257

Query  1354     ATGATCGGCTGGTTCGGCACGGCGATGCTCTGCTATGTCACGCCCAAAGAGCATCTGGGT  1413
                |||||||||||||| ||||||||||||||||||||||||||||| || || |||||||||
Sbjct  2471256  ATGATCGGCTGGTTTGGCACGGCGATGCTCTGCTATGTCACGCCGAAGGAACATCTGGGT  2471197

Query  1414     CTGCCGGACCGGAACGACGTCAAGACGGGTGTCATCACCTACAAGCTCGCAGCTCATGCT  1473
                ||||| || || |||||||| |||   |||||||||||||||||| |||| ||||| || 
Sbjct  2471196  CTGCCTGATCGTAACGACGTGAAGGTCGGTGTCATCACCTACAAGATCGCGGCTCACGCG  2471137

Query  1474     GCGGATCTGGCGAAGGGCCATCCGGGCGCGCAGATGCGGGATGACGCGCTATCGCGGGCG  1533
                || ||||| || ||||| |||||||  || ||| ||||||| || ||||| ||||| || 
Sbjct  2471136  GCCGATCTCGCCAAGGGGCATCCGGCGGCACAGGTGCGGGACGATGCGCTGTCGCGTGCA  2471077

Query  1534     CGGTTCGAGTTCCGGTGGGAGGATCAGTTCAATCTGGGTCTCGATCCTGATACGGCCCGT  1593
                 ||||||||||||| ||||| || |||||||| |||   || ||||| || ||||| || 
Sbjct  2471076  AGGTTCGAGTTCCGTTGGGAAGACCAGTTCAACCTGTCGCTGGATCCGGACACGGCGCGC  2471017

Query  1594     GCCATGCATGATGAAACACTGCCCAAGCAGGCGCACAAGGTGTCCCATTTCTGCTCGATG  1653
                 |  | ||||| || || ||||| ||| |||||||||||||  | ||||| ||||| |||
Sbjct  2471016  TCGTTCCATGACGAGACCCTGCCGAAGGAGGCGCACAAGGTCGCACATTTTTGCTCCATG  2470957

Query  1654     TGTGGGCCGAAGTTCTGCTCGATGAAGATTTCGCATGACATCCGTGCTGCAGCGGAAAAG  1713
                || |||||||| |||||||| |||  |||||| || |||||||| || |  ||| | |||
Sbjct  2470956  TGCGGGCCGAAATTCTGCTCAATGCGGATTTCCCACGACATCCGCGCCGAGGCGCAGAAG  2470897


Range 2: 2468888 to 2469438

Score:247 bits(273), Expect:1e-59, 
Identities:391/555(70%),  Gaps:8/555(1%), Strand: Plus/Minus

Query  3102     CTGCCCAACACGGCAGGCTGCCACACCGTTCGGGAAGCCGTAACCACGGCCCGGATGGCG  3161
                |||||||| ||||| |||||||| |||||   |||||| ||    |||||   |||||| 
Sbjct  2469438  CTGCCCAATACGGCTGGCTGCCATACCGTGAAGGAAGCGGTGCTGACGGCGAAGATGGCT  2469379

Query  3162     CGTGAAGTGTTTGGAACTTCATGGATCAAGCTGGAAGTCATCGGTCATGCCGACACGCTG  3221
                ||||| || |||   ||    |||||||||||||| |||||||| |||  ||||||  ||
Sbjct  2469378  CGTGAGGTTTTTCACACCAACTGGATCAAGCTGGAGGTCATCGGCCATCACGACACTTTG  2469319

Query  3222     CAACCCGACCCGTTTGCGCTCGTCGAGGCCGCGCGGGTGCTGTGTGCGGAGGGGTTTGAT  3281
                || |||||   ||||||||||||||| || |||    | || || |  || || || || 
Sbjct  2469318  CAGCCCGATGTGTTTGCGCTCGTCGAAGCGGCGAAAATTCTCTGCGACGATGGTTTCGAA  2469259

Query  3282     GTCTTTCCCTACACGACCGAGGACCTGATCGTGGGCGAAAAGCTGCTTGAGGCCGGTTGC  3341
                |||||||| || ||||| || || ||  ||||||  |||||||| || || |||||||||
Sbjct  2469258  GTCTTTCCGTATACGACTGATGATCTTGTCGTGGCGGAAAAGCTCCTGGATGCCGGTTGC  2469199

Query  3342     AAAGTCCTGATGCCCTGGGGCGCGCCCATTGGTTCAG-GACA-GGGTCTCCGAAATCTGG  3399
                || || |||||||||||| ||||||| || ||  ||| | || ||| |  |  |||||| 
Sbjct  2469198  AAGGTGCTGATGCCCTGGTGCGCGCCGATCGG--CAGCGCCATGGGGCCGCTTAATCTGA  2469141

Query  3400     CGGGATTGCGCAGCATGAGGGCACATTTCCGGGATGTTCCGCTGGTCGTGGATGCGGGGA  3459
                 ||   ||     |||| |||| | ||| | |||||| || ||| |||| ||||| || |
Sbjct  2469140  TGGCGCTGAAATCCATGCGGGCGCGTTTTCCGGATGTGCCACTGATCGTCGATGCCGGTA  2469081

Query  3460     TCGG--TGCCCCCAGCCAAGCCGCGCAGACCATGGAACTTGGGTTTGATGCCGTGTTGCT  3517
                ||||   |||  ||  || || | |  |   ||||| ||||| |  ||||||||  ||||
Sbjct  2469080  TCGGCCGGCCGTCA--CATGCGGTGACGGTGATGGAGCTTGGTTACGATGCCGTTCTGCT  2469023

Query  3518     CAATACTGCGGTGGCGAAGGCAGTCGATCCTGTGGGAATGGCGCGGGCCTTTGGGCGCGC  3577
                ||| || ||||| |||  ||| |  || || || || ||||||   || || |  |||||
Sbjct  2469022  CAACACGGCGGTCGCGGGGGCGGGTGACCCGGTCGGCATGGCGGAAGCTTTCGCCCGCGC  2468963

Query  3578     CATACAGGCGGGACGGGAAGGCTATCAGGCCGGACTGATGCCGGAGCGGGATATGGCCAG  3637
                |||  |||| || |   | |  | |  ||| || | | ||  |  | | |||||||||| 
Sbjct  2468962  CATTGAGGCAGGGCATCAGGCTTTTGTGGCGGGGCCGCTGGAGCCGAGAGATATGGCCAT  2468903

Query  3638     TGCCTCGACGCCCGT  3652
                | ||||||| || ||
Sbjct  2468902  TCCCTCGACACCGGT  2468888


Range 3: 2470018 to 2470262

Score:71.6 bits(78), Expect:5e-07, 
Identities:167/247(68%),  Gaps:4/247(1%), Strand: Plus/Minus

Query  2310     GCCGATCTGCGCGGTGTCCGGGGCGAAATGCTG-ATCGTGCACGCGCCGGACGTGACGCT  2368
                ||| |||| ||||| || ||||| ||||||||  |||  || | || | || ||  | ||
Sbjct  2470262  GCCAATCTTCGCGGCGTGCGGGGAGAAATGCTCTATCTAGC-CACGTCAGAGGTTTCCCT  2470204

Query  2369     GACGCGGCCTGTTCGCCTGCTGCATCCGCGC-TTCCCCTGCTACATCGTGCCACGCGAAA  2427
                | ||||  | || || ||  | ||||||||| |||| ||  ||||| ||||| || ||  
Sbjct  2470203  GTCGCGCGCCGTCCGGCTCTTACATCCGCGCATTCCGCTT-TACATTGTGCCGCGTGAGC  2470145

Query  2428     ACGGGCGCTACATGATCGGTGCGACCATGGTGGAAAGTGCGCATCGCGGAGGTGTGACGG  2487
                  || | || |||| | || ||||| ||| | || |  | | ||  |||||   |  | |
Sbjct  2470144  CGGGTCACTTCATGGTGGGGGCGACGATGATCGAGACAGAGGATGCCGGAGCCATTTCAG  2470085

Query  2488     CGCGGGCTGCGATGGAGCTGCTTTCGGCGGCCTATACGCTTCATCCCGGTTTTGCCGAAG  2547
                ||||  |   ||||||| | ||    || |||||| |  | ||||| |  || | |||||
Sbjct  2470084  CGCGCTCGATGATGGAGTTTCTGAACGCCGCCTATGCCGTACATCCGGCCTTCGGCGAAG  2470025

Query  2548     CGGAAAT  2554
                |||||||
Sbjct  2470024  CGGAAAT  2470018


Range 4: 2470644 to 2470686

Score:51.8 bits(56), Expect:0.48, 
Identities:37/43(86%),  Gaps:0/43(0%), Strand: Plus/Minus

Query  1913     TGCGGGAGGAATGCTGGCGCCTTTTTGCGAGGGGGAAAGTGCG  1955
                |||||| |||||||||||||| |  |||||| | |||||||||
Sbjct  2470686  TGCGGGCGGAATGCTGGCGCCCTGGTGCGAGCGTGAAAGTGCG  2470644


>Rhizobium sp. ADMK78 chromosome, complete genome
Sequence ID: CP058350.1 Length: 3590542 
Range 1: 893958 to 895596

Score:1279 bits(1418), Expect:0.0, 
Identities:1282/1654(78%),  Gaps:30/1654(1%), Strand: Plus/Plus

Query  128     TGAACGTCTATGATAGTTCTGGGCCCTATACCGACACCGCCATC-AGCATCGACATTGCG  186
               |||| ||||||||   ||| || |||||||||||| ||||   | | ||||| ||| |  
Sbjct  893958  TGAATGTCTATGACGCTTCAGGACCCTATACCGAC-CCGCAGGCGACCATCGCCATCGAC  894016

Query  187     AAAGGTCTTGCGGACAGTCGCGGCGACTGGCTGCGTCGT----CGCGATGATGTGGAGGA  242
                | || |||||   | | | | | ||| | ||| |||      ||||  ||||| |||| 
Sbjct  894017  CAGGGGCTTGC---CCGGCACCG-GACAGCCTGGGTCCAGGCACGCGGCGATGTCGAGGC  894072

Query  243     GTATGACGGTCGCACGATCACGGCAGCCGATAACGGTTTTGCAGAAGGGGATCGGCTGAC  302
                |||||||| ||| || |||   | |  || || |||||||     |  ||   ||||||
Sbjct  894073  CTATGACGGCCGCGCGGTCAAACCCGAGGACAATGGTTTTGTCTCTGCCGACAAGCTGAC  894132

Query  303     ACCTGCATTTCC---GAACCAGCG-CCGCCCCCTGCGGGCGGTCGGGGATCGTGCTGTGA  358
               ||| || |||||   ||| || |  ||||  | |||   ||| |||  |    || ||||
Sbjct  894133  ACCGGCGTTTCCCGTGAAACATCAACCGCTTCGTGCCA-CGGGCGGCAAG---GCCGTGA  894188

Query  359     CCCAGCTGGCTTATGCCCGTGCCGGCGTCATTACGCCCGAGATGGAATTCGTCGCCATCC  418
               | ||||| || |||||||| |||||| |||  ||||| || |||||||  || || || |
Sbjct  894189  CGCAGCTTGCCTATGCCCGCGCCGGCATCAGCACGCCGGAAATGGAATATGTGGCAATTC  894248

Query  419     GGGAAAATATCGGCCGGACGCAGGCCCTGAAGGAAGAGC------GGGATGGCGAGGATT  472
               | |||||  | ||||| |   |||||   ||||||| ||      | || ||||||   |
Sbjct  894249  GCGAAAACCTTGGCCGCA---AGGCCGCAAAGGAAGCGCTCGTACGCGACGGCGAGAGCT  894305

Query  473     TCGGAGCCAGCATTCCGGATTTCGTAACGCCGGAATTCGTGCGGCAGGAAATTGCTTTAG  532
               |||| ||    || || |||   || || |||||||||||||||||||| || |||  ||
Sbjct  894306  TCGGTGCGCATATCCCCGATCATGTCACACCGGAATTCGTGCGGCAGGAGATCGCTGCAG  894365

Query  533     GACGGGCAATCATTCCCGCCAATATCAATCACCGTGAGCTTGAGCCGATGATTATCGGGC  592
               | || || ||||| |||||||| ||||| || |  || || ||||||||||| ||||| |
Sbjct  894366  GTCGTGCGATCATCCCCGCCAACATCAACCATCCCGAACTCGAGCCGATGATCATCGGCC  894425

Query  593     GCAACTTTCTGGTGAAGATCAATGCCAATATCGGCAATTCGGCCGTGACATCTTCGATGG  652
               | || || |||||||||||||| |||||||||||||||||||| || || ||||| ||||
Sbjct  894426  GGAATTTCCTGGTGAAGATCAACGCCAATATCGGCAATTCGGCTGTCACCTCTTCCATGG  894485

Query  653     AAGAAGAGGTCGAGAAGATGGTGTGGTCCATCCGCTGGGGCGCGGATACGGTCATGGATC  712
                 || || |||||||||||||| ||| | ||||||||||| || ||||||||||||||||
Sbjct  894486  CCGAGGAAGTCGAGAAGATGGTCTGGGCGATCCGCTGGGGGGCCGATACGGTCATGGATC  894545

Query  713     TTTCGACGGGACGCAACATCCATAACATCCGCGACTGGATCATCCGGAATGCTCCTGTGC  772
               | ||||| || |||||||| || ||||||||||||||||||||||| ||  | || ||||
Sbjct  894546  TCTCGACCGGCCGCAACATTCACAACATCCGCGACTGGATCATCCGCAACTCGCCCGTGC  894605

Query  773     CGATCGGAACGGTGCCGCTTTATCAGGCGCTGGAAAAGGTGGGCGGGATTGCGGAAGACC  832
               ||||||| || |||||||| || ||||||||||||||||| ||||| || || |||||||
Sbjct  894606  CGATCGGCACCGTGCCGCTCTACCAGGCGCTGGAAAAGGTCGGCGGTATCGCCGAAGACC  894665

Query  833     TGACATGGGAAGTTTTCCGCGACACGCTGATTGAGCAGGCGGAGCAGGGGGTGGATTACT  892
               |||| ||||| || |  |||||||||||||| |||||||| |||||||| || || || |
Sbjct  894666  TGACCTGGGAGGTCTATCGCGACACGCTGATCGAGCAGGCCGAGCAGGGCGTCGACTATT  894725

Query  893     TTACCATCCACGCTGGTGTCCGGCTGCACATGATCCCGCTGACGGCCCGACGGGTGACGG  952
               | |||||||| || || || ||||||||    |||||||| || | |   || || || |
Sbjct  894726  TCACCATCCATGCCGGCGTGCGGCTGCATTACATCCCGCTCACCGTCAACCGCGTCACCG  894785

Query  953     GTATCGTGTCGCGCGGCGGTTCCATCATGGCGAAATGGTGCCTGCATCATCACCGCGAAA  1012
               | ||||| |||||||| ||||| |||||||| || ||||| |||||||| |||   || |
Sbjct  894786  GCATCGTCTCGCGCGGTGGTTCGATCATGGCCAAGTGGTGTCTGCATCACCACAAGGAGA  894845

Query  1013    GCTTCCTGTACGAGCATTTCGAGGAGATCTGCGACATCTGCCGTCGTTATGACGTGTCGT  1072
               ||||||| |||||||||||||||||||||||||||||||||||    || || || || |
Sbjct  894846  GCTTCCTCTACGAGCATTTCGAGGAGATCTGCGACATCTGCCGCGCCTACGATGTCTCCT  894905

Query  1073    TCTCGCTTGGGGATGGGTTGCGTCCGGGCTCGATCGCCGATGCCAACGATGCGGCGCAGT  1132
               ||||||| || ||||| ||||| || |||||||| ||||||||||| ||||| || ||||
Sbjct  894906  TCTCGCTGGGCGATGGCTTGCGCCCCGGCTCGATTGCCGATGCCAATGATGCCGCCCAGT  894965

Query  1133    TTGCAGAGCTTGAGACGCTTGGCGAGCTGACGAAAATTGCCTGGGCCAAGGACTGTCAGG  1192
               |||| || || |||||||| || |||||||| || ||||||||||  ||||| || ||||
Sbjct  894966  TTGCGGAACTGGAGACGCTGGGTGAGCTGACCAAGATTGCCTGGGAGAAGGATTGCCAGG  895025

Query  1193    TCATGATCGAAGGGCCGGGTCATGTGCCGATGCATAAGATCAAGGCCAACATGGACAAGC  1252
               | |||||||| ||||| || ||||| || ||||| |||||||| |  |||||||||||||
Sbjct  895026  TGATGATCGAGGGGCCCGGCCATGTTCCCATGCACAAGATCAAAGAGAACATGGACAAGC  895085

Query  1253    AGCTTGAGCACTGCCACGAAGCGCCGTTCTATACGCTTGGACCGCTGACGACGGATATCG  1312
               ||||  ||  ||||  |||||| || ||||||||||| || ||||||||||||||||| |
Sbjct  895086  AGCTGAAGACCTGCGGCGAAGCCCCCTTCTATACGCTGGGGCCGCTGACGACGGATATTG  895145

Query  1313    CGCCCGGTTACGACCACATTACCTCCGCCATTGGGGCTGCTATGATCGGCTGGTTCGGCA  1372
               | ||||| ||||||||||| ||||||| ||| || || || |||||||||||||||||||
Sbjct  895146  CACCCGGCTACGACCACATCACCTCCGGCATCGGTGCCGCGATGATCGGCTGGTTCGGCA  895205

Query  1373    CGGCGATGCTCTGCTATGTCACGCCCAAAGAGCATCTGGGTCTGCCGGACCGGAACGACG  1432
               |||||||||| |||||||||||||| || ||||||||||||||||| |||||  ||||||
Sbjct  895206  CGGCGATGCTTTGCTATGTCACGCCGAAGGAGCATCTGGGTCTGCCCGACCGCGACGACG  895265

Query  1433    TCAAGACGGGTGTCATCACCTACAAGCTCGCAGCTCATGCTGCGGATCTGGCGAAGGGCC  1492
               | ||||| || ||||||||||||||| ||||||| ||||| || ||  | || ||||| |
Sbjct  895266  TGAAGACCGGCGTCATCACCTACAAGATCGCAGCCCATGCCGCCGACGTCGCCAAGGGTC  895325

Query  1493    ATCCGGGCGCGCAGATGCGGGATGACGCGCTATCGCGGGCGCGGTTCGAGTTCCGGTGGG  1552
               ||||||  || ||| |||| || || || || || || || || ||||| ||||| ||||
Sbjct  895326  ATCCGGCAGCCCAGCTGCGCGACGATGCTCTTTCCCGCGCCCGCTTCGAATTCCGCTGGG  895385

Query  1553    AGGATCAGTTCAATCTGGGTCTCGATCCTGATACGGCCCGTGCCATGCATGATGAAACAC  1612
               | || |||||||| |||   |||||||| || || ||||| ||| | || || ||||| |
Sbjct  895386  AAGACCAGTTCAACCTGTCGCTCGATCCGGAAACCGCCCGCGCCTTCCACGACGAAACCC  895445

Query  1613    TGCCCAAGCAGGCGCACAAGGTGTCCCATTTCTGCTCGATGTGTGGGCCGAAGTTCTGCT  1672
               |||| ||| |||||||||||||  | ||||||||||||||||| || ||||| |||||||
Sbjct  895446  TGCCGAAGGAGGCGCACAAGGTCGCGCATTTCTGCTCGATGTGCGGACCGAAATTCTGCT  895505

Query  1673    CGATGAAGATTTCGCATGACATCCGTGCTGCAGCGGAAAAGCAGGACGGTATGGAGCAGA  1732
               |||||   || || |||||||| ||    |||| ||   || |||| ||  ||      |
Sbjct  895506  CGATGCGCATATCCCATGACATTCG---CGCAGAGGCCCAGAAGGAGGGCCTGACCGCCA  895562

Query  1733    TGGCGGAGAAATTCCGTGAAGGCGGGCAGCTCTA  1766
               |||||||||||| ||| |  |||||  | |||||
Sbjct  895563  TGGCGGAGAAATACCGGGCCGGCGGCGATCTCTA  895596


Range 2: 897022 to 898132

Score:334 bits(369), Expect:1e-85, 
Identities:761/1126(68%),  Gaps:27/1126(2%), Strand: Plus/Plus

Query  3102    CTGCCCAACACGGCAGGCTGCCACACCGTTCGGGAAGCCGTAACCACGGCCCGGATGGCG  3161
               ||||||||||| || || ||||||| ||  || || || ||    |||||   |||||||
Sbjct  897022  CTGCCCAACACCGCTGGTTGCCACAGCGCCCGCGAGGCGGTGCTGACGGCAAAGATGGCG  897081

Query  3162    CGTGAAGTGTTTGGAACTTCATGGATCAAGCTGGAAGTCATCGGTCATGCCGACACGCTG  3221
               || || || || || ||  | ||||||||||| || || ||||| |||  ||||||||||
Sbjct  897082  CGGGAGGTCTTCGGCACAACCTGGATCAAGCTCGAGGTGATCGGGCATCACGACACGCTG  897141

Query  3222    CAACCCGACCCGTTTGCG--CTCGTCGAGGCCGCGCGGGTGC-TGTGTGCGGAGGGGTTT  3278
               || |||||   |||| ||  || || || || |||  | | | |||| || ||||| || 
Sbjct  897142  CAGCCCGA--TGTTTTCGAACTGGTGGAAGCGGCGAAGATCCTTGTGAGC-GAGGGCTTC  897198

Query  3279    GATGTCTTTCCCTACACGACCGAGGACCTGATCGTGGGCGAAAAGCTGCTTGAGGCCGGT  3338
               || ||||| |||||||| || || || ||| |||| || || ||||| || |  ||||| 
Sbjct  897199  GAGGTCTTCCCCTACACCACAGACGATCTGGTCGTCGGGGAGAAGCTTCTCGCCGCCGGA  897258

Query  3339    TGCAAAGTCCTGATGCCCTGGGGCGCGCCCATTGGTTCAG-GACA-GGGTCTCCGAAATC  3396
               |||   || |||||||||||| ||||||| || ||  ||| | || ||| |  |  ||||
Sbjct  897259  TGCCGGGTGCTGATGCCCTGGTGCGCGCCGATCGG--CAGCGCCATGGGGCCGCAGAATC  897316

Query  3397    TGGCGGGATTGCGCAGCATGAGGGCACATTTCCGGGATGTTCCGCTGGTCGTGGATGCGG  3456
               || ||| | |      |||| ||||  | ||||  || || |||||| || | ||||| |
Sbjct  897317  TGCCGGCACTCAAATCCATGCGGGCGGAATTCCCCGACGTGCCGCTGATCATCGATGCAG  897376

Query  3457    GGATCGGTGCCCCCAGCCAAGCCGCGCAGACCATGGAACTTGGGTTTGATGCCGTGTTGC  3516
               | ||||||   |||  ||| ||  |   |   |||||||| || | ||| |||||| |||
Sbjct  897377  GCATCGGTCGTCCCTCCCATGCGACAGCGGTGATGGAACTCGGCTATGACGCCGTGCTGC  897436

Query  3517    TCAATACTGCGGTGGCGAAGGCAGTCGATCCTGTGGGAATGGCGCGGGCCTTTGGGCGCG  3576
               |||| || || || || |  || | |||||| |  | ||||||   ||||||||     |
Sbjct  897437  TCAACACCGCCGTTGCCATCGCCGGCGATCCGGCTGAAATGGCCGAGGCCTTTGCCAAGG  897496

Query  3577    CCATACAGGCGGGACGGGAAGGCTATCAGGCCGGACTGATGCCGGA---GCGGGATATGG  3633
               | ||  |||||||||     | | |||| |||||    ||||  ||   ||| ||  |||
Sbjct  897497  CGATCGAGGCGGGACATATCGCCCATCATGCCGG---CATGCTTGAACCGCGCGACTTGG  897553

Query  3634    CCAGTGCC-TCGACGCCCGTTTTCGGTCTGGCGGAGCTGGCATGATGACGCTTGATCCGT  3692
                | || || || || |||||  ||||   || ||   | ||   |||| ||| ||||| |
Sbjct  897554  -CGGTACCGTCCACCCCCGTCATCGGAAAGGGGGTCTTTGC---ATGAAGCTCGATCCCT  897609

Query  3693    TCTATCTTCTGGTCGGGGAAGT-CGGACT-TCTTGAAACGCTGCTGCC-CTGGGGTGTGC  3749
               |||| ||  | |||  |  ||| | ||||   | ||   |||| |||| |||||| ||  
Sbjct  897610  TCTACCTCATCGTC--GACAGTGCAGACTGGATCGAGCGGCTGGTGCCGCTGGGG-GTCA  897666

Query  3750    GGCTGGTGCAGCTTCGCCTCAAGGACAAACCGGAAGCGGAAATCCGCCGTCAGATCTGTC  3809
                ||||| ||| || ||  | ||||||     ||||   |   | ||||  ||  |  | |
Sbjct  897667  AGCTGGCGCAACTGCGGATGAAGGACGCCGAGGAAAGCGTGCTTCGCCAGCATGTTCGAC  897726

Query  3810    ATGCCCGTGATCTGTGTGAGCGGCATGGCGCCCAGCTTGTCGTCAACGACTACTGGCGCC  3869
                 |||||  |    ||||     ||||||  ||||||  |||||||||||| |||||   
Sbjct  897727  GCGCCCGGCAATGCTGTGCCGATCATGGCTGCCAGCTCATCGTCAACGACTTCTGGCAGA  897786

Query  3870    TTGCGATGGAACTGGGGTGCGATTTCGTCCATCTGGGTCAGGAAGACATTGAAACGGCGG  3929
               | || || ||   ||  ||||| ||||| ||||| || ||||| ||  |   |||||| |
Sbjct  897787  TCGCCATCGACGAGGCCTGCGACTTCGTGCATCTCGGCCAGGAGGATCTGACAACGGCAG  897846

Query  3930    ATTTTGCCGCGCTTCGAGACGCTGGGATCCGGTTCGGGCTGTCCACCCATGATCCGGCGG  3989
               |  | || ||  | ||   ||| ||  |   | | || || || |||||||||  |||||
Sbjct  897847  ACCTCGCGGCCATCCGCAGCGCGGGCCTGAAGCTTGGCCTCTCGACCCATGATGAGGCGG  897906

Query  3990    AACTCGAACGGGCCCTGTCTTACGAACCAGCTTACGTTGCTCTCGGTCCAGTTTATCCGA  4049
               ||||||||   || ||  |   | | || | ||| || || ||||| || || |||||||
Sbjct  897907  AACTCGAAACCGCACTCGCCGCCAAGCCTGATTATGTGGCCCTCGGCCCCGTCTATCCGA  897966

Query  4050    CCCTTCTGaaaaaaaTGAAATGGGGGCCTCAGGGGCTGGAGCGGGTGGCTGACTGGAAGA  4109
               |  | ||||| || |||   ||||  |||||||| ||||| ||| || | |  |||||||
Sbjct  897967  CGATCCTGAAGAAGATGCCCTGGGCCCCTCAGGGTCTGGAACGGCTGACAGTGTGGAAGA  898026

Query  4110    AACGGGCCGGTCAGACACCGCTTGTCGCCATTGGGGGCCTGACGCCCGAGCGCCTCCCGG  4169
               ||  |  ||  |     || || ||||||||||| || ||   |||||| || || || |
Sbjct  898027  AAAAGATCGCCCCCCTGCCCCTGGTCGCCATTGGCGGGCTTCGGCCCGACCGGCTTCCCG  898086

Query  4170    GGGTCTTTTCCGCAGGTGCGGACAGCGCCGCTGTGGTGACGGATAT  4215
               | |||||| | |||||||| ||||| || |||||||||||||| ||
Sbjct  898087  GTGTCTTTGCGGCAGGTGCTGACAGTGCGGCTGTGGTGACGGACAT  898132


Range 3: 896201 to 896433

Score:82.4 bits(90), Expect:3e-10, 
Identities:160/234(68%),  Gaps:2/234(0%), Strand: Plus/Plus

Query  2317    TGCGCGGTGTCCGGGGCGAAATGCTG-ATCGTGCACGCGCCGGACGTGACGCTGACGCGG  2375
               |||| || || || || || |||||  ||| || |  || | || || |  ||  | || 
Sbjct  896201  TGCGGGGCGTGCGCGGAGAGATGCTCTATC-TGGAAACGACCGAGGTAAGCCTCTCCCGT  896259

Query  2376    CCTGTTCGCCTGCTGCATCCGCGCTTCCCCTGCTACATCGTGCCACGCGAAAACGGGCGC  2435
               || || ||||| |||||||| |||  ||||   ||||||||||| ||||  |||||||  
Sbjct  896260  CCCGTGCGCCTCCTGCATCCCCGCCACCCCCTTTACATCGTGCCGCGCGGCAACGGGCTG  896319

Query  2436    TACATGATCGGTGCGACCATGGTGGAAAGTGCGCATCGCGGAGGTGTGACGGCGCGGGCT  2495
               | |||| | || ||||| ||| | |||   | | ||  ||||    | ||||||||  | 
Sbjct  896320  TTCATGCTGGGCGCGACGATGATTGAAGCGGAGGATGACGGACCGATCACGGCGCGTTCG  896379

Query  2496    GCGATGGAGCTGCTTTCGGCGGCCTATACGCTTCATCCCGGTTTTGCCGAAGCG  2549
                 ||||||||||||     | |||||| | || || || |  |||||||| |||
Sbjct  896380  ATGATGGAGCTGCTAAACACCGCCTATGCCCTGCACCCGGCCTTTGCCGAGGCG  896433


Range 4: 895768 to 896066

Score:59.9 bits(65), Expect:0.003, 
Identities:200/304(66%),  Gaps:22/304(7%), Strand: Plus/Plus

Query  1914    GCGGGAGGAATGCTGGCGCCTTTTTGCGAGGGGGAAAGTGCGCCGGAACTGATCGTGGCA  1973
               ||||| || ||||| || || | ||||||| ||||    ||| |||||  |||||||   
Sbjct  895768  GCGGGCGGCATGCTTGCCCCCTATTGCGAGCGGGAG---GCGGCGGAAGAGATCGTGATG  895824

Query  1974    AAA---GGGCAGACTTCCGTGAACTGGTGGGCTGCGCATGTGCCCGACGTCGT---GCGA  2027
               |     || |   |  |||  ||||||||||  | |   | |||||   ||||   ||| 
Sbjct  895825  ACGCTTGGCCTTTCCGCCGCCAACTGGTGGGACGAGGCCGCGCCCGGTCTCGTCCAGCGC  895884

Query  2028    CGTGGCACGCTTGTTGTCGCACCGCCGCGGGATGTTTCCGAACTGGAGCGCTTTGCA---  2084
               || |||||||| ||  | ||    || || ||| ||||||| ||  ||||||||||    
Sbjct  895885  CGGGGCACGCTGGTGCTGGCCAATCCCCGCGATCTTTCCGACCTCAAGCGCTTTGCGAGC  895944

Query  2085    CGGGCGACGCGGCAACA--TGACTGGGTAGCGCCGGGT-----GATCTGGAGCCGGATCT  2137
               ||  || |||||| |    || |||||    | || |      || || |||||||||||
Sbjct  895945  CGCACG-CGCGGCCATCGCTGGCTGGGCGAGGACGCGATTGCAGAGCTCGAGCCGGATCT  896003

Query  2138    GGCAGGACG-TTTTGCACGGGGGCTGTTCTTTTCGAGCGAAGCGCATCTGGATCCGCGTC  2196
               |  ||| || ||  ||||  || || |||||||||   || || ||||| ||||| || |
Sbjct  896004  GAAAGGGCGCTTCGGCAC-CGGCCTCTTCTTTTCGGAGGAGGCCCATCTTGATCCCCGCC  896062

Query  2197    AGGC  2200
               ||||
Sbjct  896063  AGGC  896066


>Agrobacterium sp. MA01 chromosome, complete genome
Sequence ID: CP045854.1 Length: 4593875 
Range 1: 4093442 to 4094856

Score:1276 bits(1414), Expect:0.0, 
Identities:1136/1421(80%),  Gaps:12/1421(0%), Strand: Plus/Plus

Query  352      GCTGTGACCCAGCTGGCTTATGCCCGTGCCGGCGTCATTACGCCCGAGATGGAATTCGTC  411
                || || || ||||| || |||||||| |||||| |||| ||||| || |||||||| |||
Sbjct  4093442  GCCGTCACACAGCTCGCCTATGCCCGCGCCGGCATCATCACGCCGGAAATGGAATTTGTC  4093501

Query  412      GCCATCCGGGAAAATATCGGCCGGACGCAGGCCCTGAAGGAAGAGC------GGGATGGC  465
                || ||||| |||||  ||||||| |   ||||   |||||||| ||      | || || 
Sbjct  4093502  GCGATCCGAGAAAACCTCGGCCGCA---AGGCAGCGAAGGAAGCGCTTGTCCGTGACGGT  4093558

Query  466      GAGGATTTCGGAGCCAGCATTCCGGATTTCGTAACGCCGGAATTCGTGCGGCAGGAAATT  525
                ||    ||||| |||   || ||||||  ||| |||||||||||||| || ||||| || 
Sbjct  4093559  GAAAGCTTCGGCGCCGCTATCCCGGATCACGTCACGCCGGAATTCGTCCGCCAGGAGATC  4093618

Query  526      GCTTTAGGACGGGCAATCATTCCCGCCAATATCAATCACCGTGAGCTTGAGCCGATGATT  585
                || | |||  |||| ||||| |||||||| ||||| || |  || || || |||||||| 
Sbjct  4093619  GCCTCAGGGAGGGCCATCATCCCCGCCAACATCAACCATCCCGAACTCGAACCGATGATC  4093678

Query  586      ATCGGGCGCAACTTTCTGGTGAAGATCAATGCCAATATCGGCAATTCGGCCGTGACATCT  645
                ||||| || || || |||||||||||||| ||||||||||||||||| ||||| || || 
Sbjct  4093679  ATCGGCCGGAATTTCCTGGTGAAGATCAACGCCAATATCGGCAATTCCGCCGTCACCTCC  4093738

Query  646      TCGATGGAAGAAGAGGTCGAGAAGATGGTGTGGTCCATCCGCTGGGGCGCGGATACGGTC  705
                || ||||  || || |||||||||||||| ||| | ||||||||||| || || ||||||
Sbjct  4093739  TCCATGGCCGAGGAAGTCGAGAAGATGGTCTGGGCGATCCGCTGGGGAGCCGACACGGTC  4093798

Query  706      ATGGATCTTTCGACGGGACGCAACATCCATAACATCCGCGACTGGATCATCCGGAATGCT  765
                |||||||| ||||| || |||||||| || ||||||||||||||||||||||| ||| | 
Sbjct  4093799  ATGGATCTCTCGACCGGCCGCAACATTCACAACATCCGCGACTGGATCATCCGCAATTCG  4093858

Query  766      CCTGTGCCGATCGGAACGGTGCCGCTTTATCAGGCGCTGGAAAAGGTGGGCGGGATTGCG  825
                || || |||||||| || |||||||| || ||||| ||||||||||| ||||| ||||| 
Sbjct  4093859  CCCGTCCCGATCGGCACCGTGCCGCTCTACCAGGCACTGGAAAAGGTCGGCGGCATTGCC  4093918

Query  826      GAAGACCTGACATGGGAAGTTTTCCGCGACACGCTGATTGAGCAGGCGGAGCAGGGGGTG  885
                || || ||||| ||||| || |  |||||||||||||| |||||||| ||||| || || 
Sbjct  4093919  GAGGATCTGACCTGGGAGGTCTATCGCGACACGCTGATCGAGCAGGCCGAGCAAGGTGTC  4093978

Query  886      GATTACTTTACCATCCACGCTGGTGTCCGGCTGCACATGATCCCGCTGACGGCCCGACGG  945
                || || || |||||||| || || || ||||||||    |||||||| || | |   || 
Sbjct  4093979  GACTATTTCACCATCCATGCCGGCGTGCGGCTGCATTACATCCCGCTCACCGTCAACCGC  4094038

Query  946      GTGACGGGTATCGTGTCGCGCGGCGGTTCCATCATGGCGAAATGGTGCCTGCATCATCAC  1005
                ||||| || ||||| |||||||||||||| |||||||| || ||||| ||||||||||||
Sbjct  4094039  GTGACCGGCATCGTATCGCGCGGCGGTTCGATCATGGCCAAGTGGTGTCTGCATCATCAC  4094098

Query  1006     CGCGAAAGCTTCCTGTACGAGCATTTCGAGGAGATCTGCGACATCTGCCGTCGTTATGAC  1065
                   || |||||||| ||||||||||||||||| |||||||||||||||||    ||||||
Sbjct  4094099  AAGGAGAGCTTCCTCTACGAGCATTTCGAGGAAATCTGCGACATCTGCCGCGCCTATGAC  4094158

Query  1066     GTGTCGTTCTCGCTTGGGGATGGGTTGCGTCCGGGCTCGATCGCCGATGCCAACGATGCG  1125
                || || |||||||| || || || ||||| || |||||||| ||||||||||| ||||| 
Sbjct  4094159  GTCTCCTTCTCGCTGGGCGACGGCTTGCGCCCCGGCTCGATTGCCGATGCCAATGATGCC  4094218

Query  1126     GCGCAGTTTGCAGAGCTTGAGACGCTTGGCGAGCTGACGAAAATTGCCTGGGCCAAGGAC  1185
                || |||||||| || || |||||||| || |||||||| || ||||||||||  |  || 
Sbjct  4094219  GCCCAGTTTGCCGAACTGGAGACGCTGGGTGAGCTGACCAAGATTGCCTGGGAGAGAGAT  4094278

Query  1186     TGTCAGGTCATGATCGAAGGGCCGGGTCATGTGCCGATGCATAAGATCAAGGCCAACATG  1245
                || ||||| |||||||| ||||| || ||||| || ||||| ||||||||||  ||||||
Sbjct  4094279  TGCCAGGTGATGATCGAGGGGCCCGGCCATGTTCCCATGCACAAGATCAAGGAGAACATG  4094338

Query  1246     GACAAGCAGCTTGAGCACTGCCACGAAGCGCCGTTCTATACGCTTGGACCGCTGACGACG  1305
                |||||||||||  ||  ||||  ||| || || ||||||||||| || ||||||||||||
Sbjct  4094339  GACAAGCAGCTGAAGACCTGCGGCGAGGCCCCCTTCTATACGCTGGGGCCGCTGACGACG  4094398

Query  1306     GATATCGCGCCCGGTTACGACCACATTACCTCCGCCATTGGGGCTGCTATGATCGGCTGG  1365
                |||||||| ||||| || |||||||| ||||||| |||||| || || ||||||||||||
Sbjct  4094399  GATATCGCACCCGGCTATGACCACATCACCTCCGGCATTGGTGCCGCGATGATCGGCTGG  4094458

Query  1366     TTCGGCACGGCGATGCTCTGCTATGTCACGCCCAAAGAGCATCTGGGTCTGCCGGACCGG  1425
                || ||||| |||||||||||||| |||||||| || ||||||||||| ||||| ||||| 
Sbjct  4094459  TTTGGCACCGCGATGCTCTGCTACGTCACGCCGAAGGAGCATCTGGGCCTGCCCGACCGT  4094518

Query  1426     AACGACGTCAAGACGGGTGTCATCACCTACAAGCTCGCAGCTCATGCTGCGGATCTGGCG  1485
                 |||| || ||||| || ||||||||||||||| | ||||| ||||| || || || || 
Sbjct  4094519  GACGATGTGAAGACCGGCGTCATCACCTACAAGATAGCAGCCCATGCCGCCGACCTCGCC  4094578

Query  1486     AAGGGCCATCCGGGCGCGCAGATGCGGGATGACGCGCTATCGCGGGCGCGGTTCGAGTTC  1545
                |||||||||||||  |||||| |||| ||||| || ||    ||||| || ||||| |||
Sbjct  4094579  AAGGGCCATCCGGCAGCGCAGCTGCGCGATGATGCACTCAGCCGGGCCCGCTTCGAATTC  4094638

Query  1546     CGGTGGGAGGATCAGTTCAATCTGGGTCTCGATCCTGATACGGCCCGTGCCATGCATGAT  1605
                || ||||||||||||||||| ||    ||||| || || |||||||| ||| | ||||| 
Sbjct  4094639  CGTTGGGAGGATCAGTTCAACCTCTCGCTCGACCCGGAAACGGCCCGCGCCTTCCATGAC  4094698

Query  1606     GAAACACTGCCCAAGCAGGCGCACAAGGTGTCCCATTTCTGCTCGATGTGTGGGCCGAAG  1665
                ||||| ||||| ||| |||||||||||||  | ||||||||||||||||| |||||||| 
Sbjct  4094699  GAAACCCTGCCGAAGGAGGCGCACAAGGTTGCGCATTTCTGCTCGATGTGCGGGCCGAAA  4094758

Query  1666     TTCTGCTCGATGAAGATTTCGCATGACATCCGTGCTGCAGCGGAAAAGCAGGACGGTATG  1725
                ||||||||||||  ||| ||||||||||||||    || | ||   || |||| ||  ||
Sbjct  4094759  TTCTGCTCGATGCGGATCTCGCATGACATCCG---CGCCGAGGCCCAGAAGGAGGGCCTG  4094815

Query  1726     GAGCAGATGGCGGAGAAATTCCGTGAAGGCGGGCAGCTCTA  1766
                      ||||||||||||| ||| |  |||||  | |||||
Sbjct  4094816  ACCGCCATGGCGGAGAAATACCGGGCCGGCGGCGATCTCTA  4094856


Range 2: 4096282 to 4097393

Score:320 bits(354), Expect:6e-82, 
Identities:760/1129(67%),  Gaps:31/1129(2%), Strand: Plus/Plus

Query  3102     CTGCCCAACACGGCAGGCTGCCACACCGTTCGGGAAGCCGTAACCACGGCCCGGATGGCG  3161
                ||||||||||| || || ||||||| ||  || || || ||    |||||   |||||||
Sbjct  4096282  CTGCCCAACACCGCCGGTTGCCACAGCGCCCGCGAGGCGGTGCTGACGGCAAAGATGGCG  4096341

Query  3162     CGTGAAGTGTTTGGAACTTCATGGATCAAGCTGGAAGTCATCGGTCATGCCGACACGCTG  3221
                || || || || || ||    ||||||||||| || || ||||| |||  ||||||||||
Sbjct  4096342  CGGGAGGTCTTCGGCACCAGCTGGATCAAGCTCGAGGTGATCGGCCATCACGACACGCTG  4096401

Query  3222     CAACCCGACCCGTTTGCG--CTCGTCGAGGCCGCGCGGGTGCTGTGTGCGGAGGGGTTTG  3279
                || || ||   |||| ||  || || || || |||  | |  ||   || || || || |
Sbjct  4096402  CAGCCTGA--TGTTTTCGAACTGGTGGACGCGGCGAAGATCTTGAACGCCGAAGGCTTCG  4096459

Query  3280     ATGTCTTTCCCTACACGACCGAGGACCTGATCGTGGGCGAAAAGCTGCTTGAGGCCGGTT  3339
                | ||||| ||||||||||| || || ||| | || || || |||||||| |  ||||| |
Sbjct  4096460  AGGTCTTCCCCTACACGACAGACGATCTGGTGGTCGGGGAGAAGCTGCTCGCCGCCGGAT  4096519

Query  3340     GCAAAGTCCTGATGCCCTGGGGCGCGCCCATTGGTTCAG-GACA-GGGTCTCCGAAATCT  3397
                ||   ||  ||||||||||| |||| || || ||  ||| | || ||| |  |  |||||
Sbjct  4096520  GCCGGGTGTTGATGCCCTGGTGCGCCCCGATCGG--CAGTGCCATGGGGCCGCAGAATCT  4096577

Query  3398     GGCGGGATTGCGCAGCATGAGGGCACATTTCCGGGATGTTCCGCTGGTCGTGGATGCGGG  3457
                | ||| | |      |||| ||||  | ||||  || || |||||| || | ||||| ||
Sbjct  4096578  GCCGGCACTCAAATCCATGCGGGCGGAATTCCCCGACGTGCCGCTGATCATCGATGCCGG  4096637

Query  3458     GATCGGTGCCCCCAGCCAAGCCGCGCAGACCATGGAACTTGGGTTTGATGCCGTGTTGCT  3517
                 ||||||   |||  ||| ||  |       |||||||| || | ||| |||||||||||
Sbjct  4096638  CATCGGTCGTCCCTCCCATGCGACTGTTGTGATGGAACTCGGCTATGACGCCGTGTTGCT  4096697

Query  3518     CAATACTGCGGTGGCGAAGGCAGTCGATCCTGTGGGAATGGCGCGGGCCTTTGGGCGCGC  3577
                ||| || || || || |  || | |||||| |  |  |||||   ||||||||     ||
Sbjct  4096698  CAACACCGCCGTCGCCAGCGCCGGCGATCCGGCTGATATGGCCGAGGCCTTTGCCAAGGC  4096757

Query  3578     CATACAGGCGGGACGGGAAGGCTATCAGGCCGGACTGATGCCGGA---GCGGGATATGGC  3634
                 ||  |||| ||||     | | |||| |||||    |||| |||   ||| || |||||
Sbjct  4096758  AATCGAGGCAGGACATATCGCCCATCATGCCGG---CATGCTGGAACCGCGCGACATGGC  4096814

Query  3635     CAGTGCC-TCGACGCCCGTTTTCGGTCTGGCGGAGCTGGCATGATGACGCTTGATCCGTT  3693
                | ||||| || || |||||  ||||   || ||   | ||   |||| ||| ||||| ||
Sbjct  4096815  C-GTGCCATCCACCCCCGTCATCGGAAAGGGGGTTTTCGC---ATGAAGCTCGATCCCTT  4096870

Query  3694     CTATCTTCTGGTCGGGGAAGTCGGACT-TCTTGAAACGCTGCTGCCCTGGGGTGTGCGGC  3752
                ||| ||  | ||| |  ||  | ||||   | ||   |||| ||||   |||||||  ||
Sbjct  4096871  CTACCTGATCGTC-GACAATGCCGACTGGATCGAGCGGCTGGTGCCGCTGGGTGTGAAGC  4096929

Query  3753     TGGTGCAGCTTCGCCTCAAGGACAAACCGGAAGCGGAAATCCGCCGTCAGATCTGTCATG  3812
                | |||||||| ||  | ||||||  |  ||||   |   | ||||  || ||| | |  |
Sbjct  4096930  TAGTGCAGCTGCGGATGAAGGACGCAGAGGAAATTGTGCTTCGCCAGCACATCCGCCGCG  4096989

Query  3813     CCCGTGATCTGTGTGAGCGG--CATGGCGCCCAGCTTGTCGTCAACGACTACTGGCGCCT  3870
                |||| |   ||| || || |  || |||  ||||||  |||| ||||||| |||||   |
Sbjct  4096990  CCCG-GCAATGT-TGTGCCGACCAAGGCTGCCAGCTCATCGTTAACGACTTCTGGCAGAT  4097047

Query  3871     TGCGATGGAACTGGGGTGCGATTTCGTCCATCTGGGTCAGGAAGACATTGAAACGGCGGA  3930
                 || || ||   ||  ||||| ||||||||||| || ||||| ||  | | |||||| ||
Sbjct  4097048  CGCCATCGACGAGGCCTGCGACTTCGTCCATCTCGGCCAGGAGGATCTGGCAACGGCCGA  4097107

Query  3931     TTTTGCCGCGCTTCGAGACGCTGGGATCCGGTTCGGGCTGTCCACCCATGATCCGGCGGA  3990
                | | || ||| | ||   ||| ||  |   | |||| || |||||||||||   ||| ||
Sbjct  4097108  TCTCGCAGCGATCCGCAGCGCGGGCCTGAAGCTCGGCCTCTCCACCCATGACGAGGCCGA  4097167

Query  3991     ACTCGAACGGGCCCTGTCTTACGAACCAGCTTACGTTGCTCTCGGTCCAGTTTATCCGAC  4050
                |||||||   || ||  |   | | || | ||| ||||| ||||| || || ||||||||
Sbjct  4097168  ACTCGAAACCGCGCTCGCCGCCAAGCCTGATTATGTTGCCCTCGGCCCTGTCTATCCGAC  4097227

Query  4051     CCTTCTGaaaaaaaTGAAATGGGGGCCTCAGGGGCTGGAGCGGGTGGCTGACTGG-AAGA  4109
                  | |||||||| |||   ||||  || ||||| ||||| ||| || |    ||| ||||
Sbjct  4097228  GATCCTGAAAAAGATGCCCTGGGCCCCGCAGGGCCTGGAACGGCTGACCATGTGGAAAGA  4097287

Query  4110     AACG--GGCCGGTCAGACACCGCTTGTCGCCATTGGGGGCCTGACGCCCGAGCGCCTCCC  4167
                || |   |||   | |   || || ||||| || || || ||    ||||| || || ||
Sbjct  4097288  AAAGATCGCCCCCCTG---CCCCTGGTCGCGATCGGCGGGCTTCGCCCCGACCGGCTTCC  4097344

Query  4168     GGGGGTCTTTTCCGCAGGTGCGGACAGCGCCGCTGTGGTGACGGATATC  4216
                 || |||||| | |||||||  ||||| || || ||||| || || |||
Sbjct  4097345  CGGTGTCTTTGCGGCAGGTGGCGACAGTGCGGCCGTGGTCACCGACATC  4097393


Range 3: 4095416 to 4095693

Score:111 bits(122), Expect:6e-19, 
Identities:198/282(70%),  Gaps:8/282(2%), Strand: Plus/Plus

Query  2272     TCGTGGACTGTCGGGGGCT---GGCGTCCCGGGAGGATCTGGCCGATCTGCGCGGTGTCC  2328
                ||||||| || ||||| |    ||||  | | ||| ||| | | ||| |||||||||| |
Sbjct  4095416  TCGTGGATTGCCGGGGACCACAGGCGATCGGTGAG-ATC-GACGGAT-TGCGCGGTGTGC  4095472

Query  2329     GGGGCGAAATGCTG-ATCGTGCACGCGCCGGACGTGACGCTGACGCGGCCTGTTCGCCTG  2387
                | ||||| |||||  |||  | |  ||   ||||| || ||  | || || || || |||
Sbjct  4095473  GCGGCGAGATGCTCTATCTCG-AGACGGGTGACGTCACCCTCTCCCGTCCCGTGCGTCTG  4095531

Query  2388     CTGCATCCGCGCTTCCCCTGCTACATCGTGCCACGCGAAAACGGGCGCTACATGATCGGT  2447
                |||||||| |||  ||||  |||||||||||| ||||  |||||||  | |||| | || 
Sbjct  4095532  CTGCATCCCCGCCACCCCCTCTACATCGTGCCGCGCGGCAACGGGCTTTTCATGCTGGGC  4095591

Query  2448     GCGACCATGGTGGAAAGTGCGCATCGCGGAGGTGTGACGGCGCGGGCTGCGATGGAGCTG  2507
                ||||||||| | || | ||   ||  ||||    | ||||||||  |   ||||||||||
Sbjct  4095592  GCGACCATGATCGAGACTGACGATGACGGACCGATCACGGCGCGCTCGATGATGGAGCTG  4095651

Query  2508     CTTTCGGCGGCCTATACGCTTCATCCCGGTTTTGCCGAAGCG  2549
                ||     | |||||| |||| || || |  |||||||| |||
Sbjct  4095652  CTGAACACCGCCTATGCGCTGCACCCGGCCTTTGCCGAGGCG  4095693


Range 4: 4096029 to 4096080

Score:50.0 bits(54), Expect:1.7, 
Identities:42/52(81%),  Gaps:0/52(0%), Strand: Plus/Plus

Query  2866     CTGAATGATGGCGTGAAGGTTGAGGTCCTCTCACCAATGCAGGGAGGCTGAC  2917
                ||||| |||||||    | | ||| ||||||| || ||||||||||||||||
Sbjct  4096029  CTGAACGATGGCGACCGGATCGAGATCCTCTCGCCCATGCAGGGAGGCTGAC  4096080


>Rhizobium sp. 11515TR plasmid p11515TR-A, complete sequence
Sequence ID: CP022999.1 Length: 1569179 
Range 1: 596955 to 598525

Score:1274 bits(1412), Expect:0.0, 
Identities:1234/1581(78%),  Gaps:20/1581(1%), Strand: Plus/Plus

Query  205     CGCGGCGACTGGCTGCGTCGTC-GCGATGATGTGGAGGAGTATGACGGTCGCACGATCAC  263
               ||| |||||||| ||| ||| | |||  ||||| ||||  ||||| || |||    |   
Sbjct  596955  CGCCGCGACTGGGTGC-TCGCCCGCGGCGATGTCGAGGCCTATGAGGGCCGCCATGTGCG  597013

Query  264     GGCAGCCGATAACGGTTTTGCAGAAGGGGATCGGCTGACACCTGCATTTCCGAACCAGCG  323
                 | |  || ||||| || |    ||| || ||||||||||| | |||||||  | ||||
Sbjct  597014  TCCCGAAGACAACGGCTTCGTCACAGGTGAACGGCTGACACCGGAATTTCCGGCCAAGCG  597073

Query  324     CCGCCCCCTGCGGGCGGTCGGGGATCGT---GCTGTGACCCAGCTGGCTTATGCCCGTGC  380
               ||  || ||||| ||   |  |||| |    || || ||||| || || ||||| || ||
Sbjct  597074  CCAGCCGCTGCGCGC---CAAGGATGGCAAGGCAGTCACCCAACTCGCCTATGCGCGCGC  597130

Query  381     CGGCGTCATTACGCCCGAGATGGAATTCGTCGCCATCCGGGAAAATATCGGCCGGACGCA  440
               |||| |||| ||||| || ||||||||| |||||||||| || ||  ||||||| |   |
Sbjct  597131  CGGCATCATCACGCCGGAAATGGAATTCATCGCCATCCGCGAGAACCTCGGCCGCA---A  597187

Query  441     GGCCCTGAAGGAAGAGCGGG------ATGGCGAGGATTTCGGAGCCAGCATTCCGGATTT  494
               ||||  |   |||| || ||      | ||||||   ||||| ||    ||||| |||  
Sbjct  597188  GGCCAAGGCCGAAGCGCTGGTCCGTGACGGCGAGAGCTTCGGCGCGCATATTCCCGATCA  597247

Query  495     CGTAACGCCGGAATTCGTGCGGCAGGAAATTGCTTTAGGACGGGCAATCATTCCCGCCAA  554
               ||| ||||| |||||||| || | |||| | ||    || || || |||||||| |||||
Sbjct  597248  CGTCACGCCTGAATTCGTCCGCCGGGAAGTCGCAGCCGGCCGCGCGATCATTCCGGCCAA  597307

Query  555     TATCAATCACCGTGAGCTTGAGCCGATGATTATCGGGCGCAACTTTCTGGTGAAGATCAA  614
                ||||| || |  |||   ||||||||||| ||||| || || || ||||||||||||||
Sbjct  597308  CATCAACCATCCGGAGAGCGAGCCGATGATCATCGGCCGGAATTTCCTGGTGAAGATCAA  597367

Query  615     TGCCAATATCGGCAATTCGGCCGTGACATCTTCGATGGAAGAAGAGGTCGAGAAGATGGT  674
                |||||||||||||| ||||| || || || |||||||  || |||||||| ||||||||
Sbjct  597368  CGCCAATATCGGCAACTCGGCGGTCACCTCCTCGATGGCGGAGGAGGTCGAAAAGATGGT  597427

Query  675     GTGGTCCATCCGCTGGGGCGCGGATACGGTCATGGATCTTTCGACGGGACGCAACATCCA  734
                ||| ||   |||||||| || ||||| ||||||||||||||||| || |||||||||||
Sbjct  597428  CTGGGCCGCACGCTGGGGTGCCGATACCGTCATGGATCTTTCGACCGGCCGCAACATCCA  597487

Query  735     TAACATCCGCGACTGGATCATCCGGAATGCTCCTGTGCCGATCGGAACGGTGCCGCTTTA  794
                ||||| ||||| ||||||||||| ||| | ||  |||||||||| || ||||| || ||
Sbjct  597488  CAACATTCGCGAATGGATCATCCGCAATTCGCCACTGCCGATCGGCACCGTGCCCCTCTA  597547

Query  795     TCAGGCGCTGGAAAAGGTGGGCGGGATTGCGGAAGACCTGACATGGGAAGTTTTCCGCGA  854
               |||||||||||||||||| ||||| ||||| || || ||||| |||||| | |  |||||
Sbjct  597548  TCAGGCGCTGGAAAAGGTCGGCGGCATTGCCGAGGAACTGACCTGGGAAATCTATCGCGA  597607

Query  855     CACGCTGATTGAGCAGGCGGAGCAGGGGGTGGATTACTTTACCATCCACGCTGGTGTCCG  914
                |||||||| ||||| || || ||||| || || ||||| |||||||| || ||||| ||
Sbjct  597608  TACGCTGATCGAGCAAGCCGAACAGGGCGTCGACTACTTCACCATCCATGCCGGTGTGCG  597667

Query  915     GCTGCACATGATCCCGCTGACGGCCCGACGGGTGACGGGTATCGTGTCGCGCGGCGGTTC  974
               |||||||   |||||||| || | |   || || || || || || ||||||||||| ||
Sbjct  597668  GCTGCACTACATCCCGCTCACCGTCAACCGCGTCACCGGCATTGTCTCGCGCGGCGGCTC  597727

Query  975     CATCATGGCGAAATGGTGCCTGCATCATCACCGCGAAAGCTTCCTGTACGAGCATTTCGA  1034
                |||||||| || ||||| |||||||| ||| | || |||||||| ||||||||||||||
Sbjct  597728  GATCATGGCCAAGTGGTGTCTGCATCACCACAGGGAGAGCTTCCTCTACGAGCATTTCGA  597787

Query  1035    GGAGATCTGCGACATCTGCCGTCGTTATGACGTGTCGTTCTCGCTTGGGGATGGGTTGCG  1094
               ||| ||||||||||| |||||    |||||||| || |||||||| || || ||  ||||
Sbjct  597788  GGAAATCTGCGACATATGCCGCGCCTATGACGTCTCCTTCTCGCTCGGAGACGGCCTGCG  597847

Query  1095    TCCGGGCTCGATCGCCGATGCCAACGATGCGGCGCAGTTTGCAGAGCTTGAGACGCTTGG  1154
                || |||||||| |||||||||||||| || ||||| ||||| || || |||||||||||
Sbjct  597848  ACCAGGCTCGATTGCCGATGCCAACGACGCCGCGCAATTTGCCGAACTCGAGACGCTTGG  597907

Query  1155    CGAGCTGACGAAAATTGCCTGGGCCAAGGACTGTCAGGTCATGATCGAAGGGCCGGGTCA  1214
               |||| ||||||| || |||||||| || ||||| ||||| ||||||||||| || || ||
Sbjct  597908  CGAGTTGACGAAGATCGCCTGGGCTAAAGACTGCCAGGTGATGATCGAAGGCCCCGGCCA  597967

Query  1215    TGTGCCGATGCATAAGATCAAGGCCAACATGGACAAGCAGCTTGAGCACTGCCACGAAGC  1274
               ||| |||||||| ||||||||||  ||||||||||||||||| |    ||||  ||| ||
Sbjct  597968  TGTTCCGATGCACAAGATCAAGGAGAACATGGACAAGCAGCTCGCCGTCTGCGGCGAGGC  598027

Query  1275    GCCGTTCTATACGCTTGGACCGCTGACGACGGATATCGCGCCCGGTTACGACCACATTAC  1334
               ||| ||||| |||||||| |||||||||||||||||||| || || ||||| ||||| ||
Sbjct  598028  GCCCTTCTACACGCTTGGGCCGCTGACGACGGATATCGCCCCGGGCTACGATCACATCAC  598087

Query  1335    CTCCGCCATTGGGGCTGCTATGATCGGCTGGTTCGGCACGGCGATGCTCTGCTATGTCAC  1394
                ||||  || || ||||| ||||||||||||||||||||||||||||| || || |||||
Sbjct  598088  TTCCGGGATCGGCGCTGCCATGATCGGCTGGTTCGGCACGGCGATGCTGTGTTACGTCAC  598147

Query  1395    GCCCAAAGAGCATCTGGGTCTGCCGGACCGGAACGACGTCAAGACGGGTGTCATCACCTA  1454
                || || ||||||||||||||||| || || |||||||||||||| || |||||||||||
Sbjct  598148  TCCGAAGGAGCATCTGGGTCTGCCCGATCGCAACGACGTCAAGACCGGCGTCATCACCTA  598207

Query  1455    CAAGCTCGCAGCTCATGCTGCGGATCTGGCGAAGGGCCATCCGGGCGCGCAGATGCGGGA  1514
               |||| ||||||| ||||| |||||||| || || || ||||||| ||||||| | || ||
Sbjct  598208  CAAGATCGCAGCGCATGCGGCGGATCTCGCCAAAGGTCATCCGGCCGCGCAGGTTCGTGA  598267

Query  1515    TGACGCGCTATCGCGGGCGCGGTTCGAGTTCCGGTGGGAGGATCAGTTCAATCTGGGTCT  1574
                || || || ||||| || |||||||| ||||| ||||||||||||||||| |||   ||
Sbjct  598268  CGATGCTCTGTCGCGCGCCCGGTTCGAATTCCGCTGGGAGGATCAGTTCAACCTGTCGCT  598327

Query  1575    CGATCCTGATACGGCCCGTGCCATGCATGATGAAACACTGCCCAAGCAGGCGCACAAGGT  1634
               ||| || || ||||| ||   | | || || ||||| ||||| ||| | || ||||||||
Sbjct  598328  CGACCCGGACACGGCTCGCAGCTTCCACGACGAAACCCTGCCGAAGGAAGCTCACAAGGT  598387

Query  1635    GTCCCATTTCTGCTCGATGTGTGGGCCGAAGTTCTGCTCGATGAAGATTTCGCATGACAT  1694
                 | ||||||||||||||||| ||||| || ||||||||||||  ||||||||| |||||
Sbjct  598388  CGCGCATTTCTGCTCGATGTGCGGGCCTAAATTCTGCTCGATGCGGATTTCGCACGACAT  598447

Query  1695    CCGTGCTGCAGCGGAAAAGCAGGACGGTATGGAGCAGATGGCGGAGAAATTCCGTGAAGG  1754
               |||    || | || | || |||| ||  ||||   |||||||| |||||  || || ||
Sbjct  598448  CCG---CGCCGAGGCACAGAAGGAAGGGCTGGAAGCGATGGCGGCGAAATATCGGGAGGG  598504

Query  1755    CGGGCAGCTCTATGTTCCCGT  1775
               |||  | |||||| | || ||
Sbjct  598505  CGGCGATCTCTATATGCCGGT  598525


Range 2: 599975 to 601032

Score:190 bits(210), Expect:8e-43, 
Identities:701/1076(65%),  Gaps:33/1076(3%), Strand: Plus/Plus

Query  3156    ATGGCGCGTGAAGTGTTTGGAACTTCATGGATCAAGCTGGAAGTCATCGGTCATGCCGAC  3215
               |||||||| ||||||||| | ||    ||| ||||||| || || |||||  |   ||| 
Sbjct  599975  ATGGCGCGCGAAGTGTTTCGGACCAACTGGGTCAAGCTCGAGGTGATCGGCAACCACGAT  600034

Query  3216    ACGCTGCAACCCGACCCGTTTGCGCTCGTCGAGGCCGCGCGGGTGCTGTGTGCGGAGGGG  3275
               ||  |||| |||||    || ||||| || || || ||| |  | ||    |  || || 
Sbjct  600035  ACATTGCAGCCCGATGTCTTCGCGCTGGTGGAAGCGGCGAGAATTCTCGCCGACGATGGT  600094

Query  3276    TTTGATGTCTTTCCCTACACGACCGAGGACCTGATCGTGGGCGAAAAGCTGCTTGAGGCC  3335
               || || ||||||||||| ||||| || || || ||||| | |||   |||||| ||  ||
Sbjct  600095  TTCGAGGTCTTTCCCTATACGACGGACGATCTCATCGTCGCCGAGCGGCTGCTGGAAACC  600154

Query  3336    GGTTGCAAAGTCCTGATGCCCTGGGGCGCGCCCATTGGTTCAG-GACAGGGTCTCCGAAA  3394
               || ||||| || |||||||||||| |||| || || ||  | | | || || |  |  ||
Sbjct  600155  GGATGCAAGGTGCTGATGCCCTGGTGCGCACCGATCGGGACGGCGGCA-GGCCCGCTCAA  600213

Query  3395    TCTGGCGGGATTGCGCAGCATGAGGGCACATTTCCGGGATGTTCCGCTGGTCGTGGATGC  3454
               |||  | |   |||||   ||| |||||||||| |  || || |||||| ||||||| ||
Sbjct  600214  TCTCTCCGCTCTGCGCTCGATGCGGGCACATTTTCCCGAGGTGCCGCTGATCGTGGACGC  600273

Query  3455    GGGGATCGGTGCCCCCAGCCAAGCCGCGCAGACCATGGAACTTGGGTTTGATGCCGTGTT  3514
                || |||||    ||    || || |||     |||||| || || || ||||||||| |
Sbjct  600274  CGGCATCGGCCGGCCTTCGCATGCGGCGACCGTCATGGAGCTAGGCTTCGATGCCGTGCT  600333

Query  3515    GCTCAATACTGCGGTGGCGAAGGCAGTCGATCCTGTGGGAATGGCGCGGGCCTTTGGGCG  3574
                || || || || || ||    || | ||| ||    |  ||||||   ||||| |    
Sbjct  600334  CCTGAACACGGCCGTTGCCGGCGCCGGCGACCCGACAGCGATGGCGGAAGCCTTCGCCAA  600393

Query  3575    CGCCATACAGGCGGGACGGGAAGGC-TATCAGGCCGGACTGATGCCGGAGCGGGATATGG  3633
                || ||  | || || | |  |||| | |   |||||  || ||  |  ||| || ||||
Sbjct  600394  GGCAATCGATGCCGG-CAGACAGGCATTTGGCGCCGGCATGCTGGAGCCGCGCGACATGG  600452

Query  3634    CCAGTGCC-TCGACGCCCGTTTTCGGTCTGGCGGAGCTGGCATGATGACGCTTGATCCGT  3692
               || ||||| ||||| |||||  ||||   |||||   ||   | |||| ||| || || |
Sbjct  600453  CC-GTGCCATCGACACCCGTCATCGGCAAGGCGG---TGTTCTCATGAAGCTCGACCCAT  600508

Query  3693    TCTATCTTCTGGTCGGGGAAGT-CGGACTTCTTGAAAC-GCTGCTGCCCTGGGGTGTGCG  3750
               |||| ||  | |||  |  ||| ||| ||   | |  | | || ||||    || ||   
Sbjct  600509  TCTACCTGATCGTC--GACAGTGCGGCCTGGATCAGGCGGTTGGTGCCGCTTGGCGTCAA  600566

Query  3751    GCTGGTGCAGCTTCGCCTCAAGGACAAACCGGAAGCGGAAATCCGCCGTCAGATCTGTCA  3810
               |||||||||  | ||| |||||||    ||  || |     |||| |||  |  | |  |
Sbjct  600567  GCTGGTGCAATTGCGCGTCAAGGATCGCCC--AACC-----TCCGACGTTCGCGCGGAAA  600619

Query  3811    TGCCC---GTGA--TCTGTGTGAGC--GGCATG-GCGCCCAGCTTG-TCGTCAACGACTA  3861
               | | |   | ||   |  | || ||   ||||| | ||| |  ||| |||||||||| ||
Sbjct  600620  TTCGCGAAGCGAAGGCAATTTGCGCCGCGCATGAGTGCCAA--TTGATCGTCAACGATTA  600677

Query  3862    CTGGCGCCTTGCGATGGAACTGGGGTGCGATTTCGTCCATCTGGGTCAGGAAGACATTGA  3921
                ||||  |||||||| ||   ||| ||||||||| |||| || || || || ||  | | 
Sbjct  600678  TTGGCAGCTTGCGATCGAGGAGGGCTGCGATTTCATCCACCTCGGCCAAGAGGATCTCGC  600737

Query  3922    AACGGCGGATTTTGCCGCGCTTCGAGACGCTGGGATCCGGTTCGGGCTGTCCACCCATGA  3981
                 | || ||| |  ||||  | || || || ||  |   | | ||||| || || |||||
Sbjct  600738  TTCCGCCGATCTCTCCGCCATACGGGATGCCGGATTGAAGCTGGGGCTTTCGACACATGA  600797

Query  3982    TCCGGCGGAACTCGAACGGGCCCTGTCTTACGAACCAGCTTACGTTGCTCTCGGTCCAGT  4041
               |  ||||||  | ||   ||| ||  ||  |||||| | |||  | || || || ||  |
Sbjct  600798  TGAGGCGGAGTTGGAGACGGCGCTTGCTGCCGAACCCGATTATATAGCCCTGGGGCCGAT  600857

Query  4042    TTATCCGACCCTTCTGaaaaaaaTGAAATGGGGGCCTCAGGGGCTGGAGCGGGTGGCTGA  4101
                ||||||||| | || ||    |||   |||| ||| || || || |||||| | |  ||
Sbjct  600858  CTATCCGACCGTGCTCAAGGTCATGCCCTGGGCGCCCCAAGGCCTTGAGCGGATCGGCGA  600917

Query  4102    CTGGAAGAAACGGGCCGGTCAGACACCGCTTGTCGCCATTGGGGGCCTGACGCCCGAGCG  4161
                ||||||   ||   |||  |    ||||||||||| || || |||||||||  ||||||
Sbjct  600918  ATGGAAGGCTCGCATCGGCGATCGGCCGCTTGTCGCAATCGGCGGCCTGACGGTCGAGCG  600977

Query  4162    CCTCCCGGGGGTCTTTTCCGCA-GGTGCGGACAGCGCCGCTGTGGTGACGGATATC  4216
               |||  |||| ||  ||   ||| || || || | |||||| || ||||| ||||||
Sbjct  600978  CCTTGCGGGCGT-ATTCGAGCACGGCGCCGATATCGCCGCGGTCGTGACAGATATC  601032


Range 3: 599103 to 599462

Score:103 bits(113), Expect:3e-16, 
Identities:250/367(68%),  Gaps:14/367(3%), Strand: Plus/Plus

Query  2312    CGATCTGCGCGGTGTCCGGGGCGAAATGCTG-ATCGTGCAC-GCGCCGGACGTGACGCTG  2369
               |||| ||||||| || || |||||||||||  ||| ||||  ||| || | ||  |||| 
Sbjct  599103  CGATTTGCGCGGCGTGCGCGGCGAAATGCTCTATC-TGCAAAGCGACG-AGGTCTCGCTT  599160

Query  2370    ACGCGGCCTGTTCGCCTGCTGCATCCGCGCTTCCCCTGCTACATCGTGCCACGCGAAAAC  2429
                |||| || || ||||||||||||||||| || |||  ||| |||||||| ||||  |||
Sbjct  599161  TCGCGCCCCGTCCGCCTGCTGCATCCGCGTTTTCCCGTCTATATCGTGCCGCGCGGCAAC  599220

Query  2430    GGGCGCTACATGATCGGTGCGACCATGGTGGAAAGTGCGCATCGCGGAGGTGTGA-CGGC  2488
               || |  | |||| |||| ||||| ||| | || |   |  ||  |  |||   || | ||
Sbjct  599221  GGCCTGTTCATGGTCGGCGCGACGATGATCGAGA---CCGATTTCAAAGGGCCGATCAGC  599277

Query  2489    GCGGGCT-GC-GATGGAGCTGCTTTCGGCGGCCTATACGCTTCATCCCGGTTTTGCCGAA  2546
               ||  | | || ||||||||| ||    || |||||| |||| || || |  ||||| |||
Sbjct  599278  GCCCGTTCGCTGATGGAGCTCCTGAATGCAGCCTATGCGCTGCACCCGGCCTTTGCGGAA  599337

Query  2547    GCGGAAATTCTTGAACTGGGCGCAGGGCTGCGTCCGTCCTTTCCTGACAACATTCCGGCC  2606
               || |   |  | |||   | ||| ||  | || ||  |||||||||| ||  ||||  ||
Sbjct  599338  GCCGCCGTAATCGAAACAGACGCCGGCATCCGACCTGCCTTTCCTGATAATCTTCC--CC  599395

Query  2607    ATCCGGCACGCTGCAGACCG--CATCCATGTGAACGGGATGTATCGCCACGGTTTCCTGA  2664
                     |||||   |||  |  | ||   || || ||  | ||||| ||||| |||||| 
Sbjct  599396  GCGTAACACGCGAGAGAGAGACCGTCTTCGTCAATGGCTTTTATCGTCACGGCTTCCTGC  599455

Query  2665    TGGCGCC  2671
               |||||||
Sbjct  599456  TGGCGCC  599462


Range 4: 599689 to 599725

Score:50.0 bits(54), Expect:1.7, 
Identities:33/37(89%),  Gaps:0/37(0%), Strand: Plus/Plus

Query  2885    TTGAGGTCCTCTCACCAATGCAGGGAGGCTGACCATG  2921
               ||||  ||||  |||||||||||||||||||||||||
Sbjct  599689  TTGAAATCCTGACACCAATGCAGGGAGGCTGACCATG  599725


>Agrobacterium sp. H13-3 circular chromosome, complete sequence
Sequence ID: CP002248.1 Length: 2823930 
Range 1: 2519724 to 2521214

Score:1273 bits(1411), Expect:0.0, 
Identities:1188/1500(79%),  Gaps:21/1500(1%), Strand: Plus/Minus

Query  226      CGCGATGATGTGGAGGAGTATGACGGTCG-CACGATCACGGCAGCCGATAACGGTTTTGC  284
                ||||  ||||| | ||  || |||||||| |||| |||   | |  |||||||| |||||
Sbjct  2521214  CGCGGCGATGTCGCGGCTTACGACGGTCGGCACG-TCAAACCGGAGGATAACGGCTTTGC  2521156

Query  285      AGAAGGGGATCGGCTGACACCTGCATTTCCGAACCAGCGCCGCCCCCTGCGGGCGGTCGG  344
                    || || || ||||| |||| |||| |   |  ||||| ||  | || |  || |  
Sbjct  2521155  CACTGGCGAGCGCCTGACGCCTGAATTTGC---CGTGCGCCACCAGCCGCTGAGGGCCAC  2521099

Query  345      GGATCGT---GCTGTGACCCAGCTGGCTTATGCCCGTGCCGGCGTCATTACGCCCGAGAT  401
                |||  |    || || || ||||| || ||||| || || ||| |||| ||||| || ||
Sbjct  2521098  GGAAGGAAAAGCCGTAACGCAGCTTGCCTATGCGCGGGCAGGCATCATAACGCCGGAAAT  2521039

Query  402      GGAATTCGTCGCCATCCGGGAAAATATCGGCCG-GACGCAGGCCCTGAAGGAAGAGCGGG  460
                ||| ||| |||||||||| |||||| | || || || || |||   ||||||  ||| ||
Sbjct  2521038  GGAGTTCATCGCCATCCGCGAAAATCTGGGGCGCGAAGC-GGC---GAAGGAGCAGCTGG  2520983

Query  461      ------ATGGCGAGGATTTCGGAGC-CAGCATTCCGGATTTCGTAACGCCGGAATTCGTG  513
                      ||||||||  |||||| || ||| || || ||||  || |||||||| ||||| 
Sbjct  2520982  CTCGTGATGGCGAGAGTTTCGGTGCGCAG-ATACCCGATTATGTGACGCCGGAGTTCGTC  2520924

Query  514      CGGCAGGAAATTGCTTTAGGACGGGCAATCATTCCCGCCAATATCAATCACCGTGAGCTT  573
                || |||||| | || |  || || || ||||| || ||||| ||||||||||  ||||||
Sbjct  2520923  CGTCAGGAAGTCGCATCGGGTCGCGCCATCATCCCGGCCAACATCAATCACCCCGAGCTT  2520864

Query  574      GAGCCGATGATTATCGGGCGCAACTTTCTGGTGAAGATCAATGCCAATATCGGCAATTCG  633
                ||||||||||| ||||| || || |||||||| |||||||| ||||||||||||||||| 
Sbjct  2520863  GAGCCGATGATCATCGGCCGTAATTTTCTGGTCAAGATCAACGCCAATATCGGCAATTCC  2520804

Query  634      GCCGTGACATCTTCGATGGAAGAAGAGGTCGAGAAGATGGTGTGGTCCATCCGCTGGGGC  693
                ||||| || || || ||||  |||||||| ||||||||||| ||| | ||||||||||| 
Sbjct  2520803  GCCGTTACCTCCTCCATGGCCGAAGAGGTGGAGAAGATGGTCTGGGCGATCCGCTGGGGT  2520744

Query  694      GCGGATACGGTCATGGATCTTTCGACGGGACGCAACATCCATAACATCCGCGACTGGATC  753
                || ||||| |||||||| |||||||| || |||||||| || ||||||||||| ||||||
Sbjct  2520743  GCCGATACCGTCATGGACCTTTCGACCGGGCGCAACATACACAACATCCGCGAATGGATC  2520684

Query  754      ATCCGGAATGCTCCTGTGCCGATCGGAACGGTGCCGCTTTATCAGGCGCTGGAAAAGGTG  813
                ||||| ||| | || || ||||| || |||||||||||||| ||||||||||| || || 
Sbjct  2520683  ATCCGCAATTCGCCGGTACCGATTGGCACGGTGCCGCTTTACCAGGCGCTGGAGAAAGTC  2520624

Query  814      GGCGGGATTGCGGAAGACCTGACATGGGAAGTTTTCCGCGACACGCTGATTGAGCAGGCG  873
                  ||| ||||| || |||||||  |||||||| |||||||| ||| |||| || ||||||
Sbjct  2520623  AACGGCATTGCCGAGGACCTGAACTGGGAAGTGTTCCGCGATACGTTGATCGAACAGGCG  2520564

Query  874      GAGCAGGGGGTGGATTACTTTACCATCCACGCTGGTGTCCGGCTGCACATGATCCCGCTG  933
                ||||| || |||||||| || |||||||| || ||||| ||||||||    || ||||| 
Sbjct  2520563  GAGCAAGGCGTGGATTATTTCACCATCCATGCCGGTGTTCGGCTGCATTACATTCCGCTT  2520504

Query  934      ACGGCCCGACGGGTGACGGGTATCGTGTCGCGCGGCGGTTCCATCATGGCGAAATGGTGC  993
                || | |   || || || |||||||| || |||||||| || || ||||| || ||||| 
Sbjct  2520503  ACCGTCAACCGTGTCACCGGTATCGTCTCACGCGGCGGGTCGATTATGGCCAAGTGGTGT  2520444

Query  994      CTGCATCATCACCGCGAAAGCTTCCTGTACGAGCATTTCGAGGAGATCTGCGACATCTGC  1053
                ||||||||||||   ||||||||||| || ||||||||||| ||||||||||||||||||
Sbjct  2520443  CTGCATCATCACAAGGAAAGCTTCCTCTATGAGCATTTCGACGAGATCTGCGACATCTGC  2520384

Query  1054     CGTCGTTATGACGTGTCGTTCTCGCTTGGGGATGGGTTGCGTCCGGGCTCGATCGCCGAT  1113
                |||   ||||| || || |||||||| || || |||||||| || || ||||| ||||| 
Sbjct  2520383  CGTGCCTATGATGTTTCCTTCTCGCTGGGTGACGGGTTGCGGCCCGGTTCGATTGCCGAC  2520324

Query  1114     GCCAACGATGCGGCGCAGTTTGCAGAGCTTGAGACGCTTGGCGAGCTGACGAAAATTGCC  1173
                |||||||| || ||||| ||||| ||||| |||||||| || ||| ||||  | || || 
Sbjct  2520323  GCCAACGACGCCGCGCAATTTGCCGAGCTGGAGACGCTCGGTGAGTTGACACAGATCGCA  2520264

Query  1174     TGGGCCAAGGACTGTCAGGTCATGATCGAAGGGCCGGGTCATGTGCCGATGCATAAGATC  1233
                ||||| ||||| || |||||||||||||| || || || |||||||||||||| ||||||
Sbjct  2520263  TGGGCGAAGGATTGCCAGGTCATGATCGAGGGCCCCGGCCATGTGCCGATGCACAAGATC  2520204

Query  1234     AAGGCCAACATGGACAAGCAGCTTGAGCACTGCCACGAAGCGCCGTTCTATACGCTTGGA  1293
                ||||  ||||||||||||||| |  ||  ||||   || |||||||| ||||||||||| 
Sbjct  2520203  AAGGAGAACATGGACAAGCAGTTGAAGACCTGCGGTGAGGCGCCGTTTTATACGCTTGGG  2520144

Query  1294     CCGCTGACGACGGATATCGCGCCCGGTTACGACCACATTACCTCCGCCATTGGGGCTGCT  1353
                ||||| ||||| |||||||| ||||||||||||||||| || |||| ||| ||||| || 
Sbjct  2520143  CCGCTAACGACCGATATCGCCCCCGGTTACGACCACATCACTTCCGGCATCGGGGCAGCG  2520084

Query  1354     ATGATCGGCTGGTTCGGCACGGCGATGCTCTGCTATGTCACGCCCAAAGAGCATCTGGGT  1413
                |||||||||||||| ||||||||||||||||||||||||||||| || || |||||||||
Sbjct  2520083  ATGATCGGCTGGTTTGGCACGGCGATGCTCTGCTATGTCACGCCGAAGGAACATCTGGGT  2520024

Query  1414     CTGCCGGACCGGAACGACGTCAAGACGGGTGTCATCACCTACAAGCTCGCAGCTCATGCT  1473
                ||||| || || |||||||| |||   |||||||||||||||||| |||| ||||| || 
Sbjct  2520023  CTGCCTGATCGTAACGACGTGAAGGTCGGTGTCATCACCTACAAGATCGCGGCTCACGCG  2519964

Query  1474     GCGGATCTGGCGAAGGGCCATCCGGGCGCGCAGATGCGGGATGACGCGCTATCGCGGGCG  1533
                || ||||| || |||||||||||||  || ||| ||||||| |||||||| ||||| || 
Sbjct  2519963  GCCGATCTCGCCAAGGGCCATCCGGCAGCACAGGTGCGGGACGACGCGCTGTCGCGTGCA  2519904

Query  1534     CGGTTCGAGTTCCGGTGGGAGGATCAGTTCAATCTGGGTCTCGATCCTGATACGGCCCGT  1593
                 ||||||||||||| ||||| || |||||||| |||   || ||||| || ||||| || 
Sbjct  2519903  AGGTTCGAGTTCCGTTGGGAAGACCAGTTCAACCTGTCGCTGGATCCGGACACGGCGCGC  2519844

Query  1594     GCCATGCATGATGAAACACTGCCCAAGCAGGCGCACAAGGTGTCCCATTTCTGCTCGATG  1653
                 || | ||||| || || ||||| ||| |||||||||||||  | ||||| ||||| |||
Sbjct  2519843  TCCTTCCATGACGAGACCCTGCCGAAGGAGGCGCACAAGGTCGCACATTTTTGCTCCATG  2519784

Query  1654     TGTGGGCCGAAGTTCTGCTCGATGAAGATTTCGCATGACATCCGTGCTGCAGCGGAAAAG  1713
                || |||||||| |||||||| |||  |||||| || |||||||| || |  ||| | |||
Sbjct  2519783  TGCGGGCCGAAATTCTGCTCAATGCGGATTTCCCACGACATCCGCGCCGAGGCGCAGAAG  2519724


Range 2: 2517715 to 2518265

Score:253 bits(280), Expect:8e-62, 
Identities:396/558(71%),  Gaps:14/558(2%), Strand: Plus/Minus

Query  3102     CTGCCCAACACGGCAGGCTGCCACACCGTTCGGGAAGCCGTAACCACGGCCCGGATGGCG  3161
                |||||||| ||||| |||||||| |||||   |||||| ||    |||||   |||||||
Sbjct  2518265  CTGCCCAATACGGCTGGCTGCCATACCGTGAAGGAAGCGGTGCTGACGGCGAAGATGGCG  2518206

Query  3162     CGTGAAGTGTTTGGAACTTCATGGATCAAGCTGGAAGTCATCGGTCATGCCGACACGCTG  3221
                ||||| || |||   ||    ||||||||||| || |||||||| |||  ||||||| ||
Sbjct  2518205  CGTGAGGTTTTTCACACCAACTGGATCAAGCTTGAGGTCATCGGCCATCACGACACGTTG  2518146

Query  3222     CAACCCGACCCGTTTGCGCTCGTCGAGGCCGCGCGGGTGCTGTGTGCGGAGGGGTTTGAT  3281
                || |||||   ||||||||||||||| || |||    | || || |  || || || || 
Sbjct  2518145  CAGCCCGATGTGTTTGCGCTCGTCGAAGCGGCGAAAATTCTCTGCGACGATGGTTTCGAA  2518086

Query  3282     GTCTTTCCCTACACGACCGAGGACCTGATCGTGGGCGAAAAGCTGCTTGAGGCCGGTTGC  3341
                |||||||| || ||||| || || ||  ||||||  |||||||| || || || ||||||
Sbjct  2518085  GTCTTTCCGTATACGACTGATGATCTTGTCGTGGCGGAAAAGCTCCTGGATGCGGGTTGC  2518026

Query  3342     AAAGTCCTGATGCCCTGGGGCGCGCCCATTGGTTCAG-GACA-GGGTCTCCGAAATCTGG  3399
                || || |||||||||||| ||||||| || ||  ||| | || ||| |  |  |||||| 
Sbjct  2518025  AAGGTGCTGATGCCCTGGTGCGCGCCGATCGG--CAGCGCCATGGGGCCGCTTAATCTGA  2517968

Query  3400     CGGGATTGCGCAGCATGAGGGCACATTTCCGGGATGTTCCGCTGGTCGTGGATGCGGGGA  3459
                 ||   ||     |||| |||| | ||| | |||||| |||||| |||| ||||| || |
Sbjct  2517967  TGGCGCTGAAATCCATGCGGGCGCGTTTTCCGGATGTGCCGCTGATCGTCGATGCCGGTA  2517908

Query  3460     TCGG--TGCCCCCAGCCAAGCCGCGCAGACCATGGAACTTGGGTTTGATGCCGTGTTGCT  3517
                ||||   |||  ||  || || | |  |   ||||| ||||| |  ||||||||  ||||
Sbjct  2517907  TCGGCCGGCCGTCA--CATGCGGTGACGGTGATGGAGCTTGGTTACGATGCCGTTCTGCT  2517850

Query  3518     CAATACTGCGGTGGCGAAGGCAGTCGATCCTGTGGGAATGGCGCGGGCCTTTGGGCGCGC  3577
                ||| || ||||| |||  ||| | ||| || || || ||||||   || || |  |||||
Sbjct  2517849  CAACACGGCGGTCGCGGGGGCGGGCGACCCGGTCGGCATGGCGGAAGCTTTCGCCCGCGC  2517790

Query  3578     CATACAGGCGGGACGGGA--AGGC-TATCAGGCCGGACTGATGCCGGAGCGGGATATGGC  3634
                |||  |||| |   || |  |||| | |  ||| || | | ||  |  | | ||||||||
Sbjct  2517789  CATTGAGGCCG---GGTATCAGGCTTTTGTGGCGGGGCCGCTGGAGCCGAGAGATATGGC  2517733

Query  3635     CAGTGCCTCGACGCCCGT  3652
                || | ||||||| || ||
Sbjct  2517732  CATTCCCTCGACACCGGT  2517715


Range 3: 2518845 to 2519089

Score:85.1 bits(93), Expect:8e-11, 
Identities:170/247(69%),  Gaps:4/247(1%), Strand: Plus/Minus

Query  2310     GCCGATCTGCGCGGTGTCCGGGGCGAAATGCTG-ATCGTGCACGCGCCGGACGTGACGCT  2368
                ||| |||| ||||| || ||||| ||||||||  |||  || | || | || ||  | ||
Sbjct  2519089  GCCAATCTTCGCGGCGTGCGGGGAGAAATGCTCTATCTAGC-CACGTCAGAGGTTTCCCT  2519031

Query  2369     GACGCGGCCTGTTCGCCTGCTGCATCCGCGC-TTCCCCTGCTACATCGTGCCACGCGAAA  2427
                | ||||  | || || ||  | ||||||||| |||| ||  ||||||||||| || ||  
Sbjct  2519030  GTCGCGCGCCGTCCGGCTCTTACATCCGCGCATTCCGCTT-TACATCGTGCCGCGTGAGC  2518972

Query  2428     ACGGGCGCTACATGATCGGTGCGACCATGGTGGAAAGTGCGCATCGCGGAGGTGTGACGG  2487
                  || |||| |||| | || ||||||||| | || |  | | ||  |||||   |  | |
Sbjct  2518971  CGGGTCGCTTCATGGTGGGGGCGACCATGATCGAGACAGAGGATGCCGGAGCCATTTCAG  2518912

Query  2488     CGCGGGCTGCGATGGAGCTGCTTTCGGCGGCCTATACGCTTCATCCCGGTTTTGCCGAAG  2547
                ||||  |   ||||||| | ||    || |||||| |  | ||||| |  || | |||||
Sbjct  2518911  CGCGCTCGATGATGGAGTTTCTGAACGCCGCCTATGCCGTACATCCGGCCTTCGGCGAAG  2518852

Query  2548     CGGAAAT  2554
                |||||||
Sbjct  2518851  CGGAAAT  2518845


Range 4: 2519471 to 2519513

Score:51.8 bits(56), Expect:0.48, 
Identities:37/43(86%),  Gaps:0/43(0%), Strand: Plus/Minus

Query  1913     TGCGGGAGGAATGCTGGCGCCTTTTTGCGAGGGGGAAAGTGCG  1955
                |||||| |||||||||||||| |  |||||| | |||||||||
Sbjct  2519513  TGCGGGCGGAATGCTGGCGCCCTGGTGCGAGCGTGAAAGTGCG  2519471


>Rhizobium grahamii strain BG7 chromosome, complete genome
Sequence ID: CP043498.1 Length: 3927797 
Range 1: 3207436 to 3208931

Score:1271 bits(1409), Expect:0.0, 
Identities:1188/1504(79%),  Gaps:16/1504(1%), Strand: Plus/Plus

Query  271      GATAACGGTTTTGCAGAAGGGGATCGGCTGACACCTGCATTTCCGAACCAGCGCCGCCCC  330
                |||||||| |||||    || || || ||||| || | ||| ||   | ||||||  || 
Sbjct  3207436  GATAACGGCTTTGCCAGTGGCGAGCGCCTGACGCCAGAATTCCCCGCCAAGCGCCAGCCG  3207495

Query  331      CTGCGGGC---GGTCGGGGATCGTGCTGTGACCCAGCTGGCTTATGCCCGTGCCGGCGTC  387
                 |||| ||   || |||  |    || ||||||||||| || ||||||||  | ||| ||
Sbjct  3207496  TTGCGCGCCAAGGACGGCAAG---GCCGTGACCCAGCTCGCCTATGCCCGGTCAGGCATC  3207552

Query  388      ATTACGCCCGAGATGGAATTCGTCGCCATCCGGGAAAATATCGGCCGGA---CGCAGGCC  444
                || |||||||||||||||||| |||||||||| |||||| ||||||| |   || |||||
Sbjct  3207553  ATCACGCCCGAGATGGAATTCATCGCCATCCGCGAAAATCTCGGCCGCAAGGCGAAGGCC  3207612

Query  445      CTGAAGGAA-GAGCGG-GATGGCGAGGATTTCGGAGCCAGCATTCCGGATTTCGTAACGC  502
                  ||||  | || | | || ||||||   ||||| |||   ||||| |||  ||| || |
Sbjct  3207613  --GAAGCCATGATCCGCGACGGCGAGAGCTTCGGCGCCCATATTCCCGATCACGTCACCC  3207670

Query  503      CGGAATTCGTGCGGCAGGAAATTGCTTTAGGACGGGCAATCATTCCCGCCAATATCAATC  562
                |||||||||| || |||||| | ||    || || || ||||| |||||||| ||||| |
Sbjct  3207671  CGGAATTCGTCCGCCAGGAAGTCGCCGCCGGCCGCGCCATCATCCCCGCCAACATCAACC  3207730

Query  563      ACCGTGAGCTTGAGCCGATGATTATCGGGCGCAACTTTCTGGTGAAGATCAATGCCAATA  622
                | |  ||    ||||||||||| ||||| ||||| || |||||||||||||| |||||||
Sbjct  3207731  ATCCCGAAGCCGAGCCGATGATCATCGGCCGCAATTTCCTGGTGAAGATCAACGCCAATA  3207790

Query  623      TCGGCAATTCGGCCGTGACATCTTCGATGGAAGAAGAGGTCGAGAAGATGGTGTGGTCCA  682
                ||||||| || ||||| || || |||||||  |||||||||||||||||||| ||| |  
Sbjct  3207791  TCGGCAACTCCGCCGTCACCTCCTCGATGGCCGAAGAGGTCGAGAAGATGGTCTGGGCGG  3207850

Query  683      TCCGCTGGGGCGCGGATACGGTCATGGATCTTTCGACGGGACGCAACATCCATAACATCC  742
                  ||||||||||| ||||||||||||||||| || || || ||||||||||| |||||||
Sbjct  3207851  CGCGCTGGGGCGCCGATACGGTCATGGATCTCTCCACCGGCCGCAACATCCACAACATCC  3207910

Query  743      GCGACTGGATCATCCGGAATGCTCCTGTGCCGATCGGAACGGTGCCGCTTTATCAGGCGC  802
                | || ||||||||||| ||  | ||  |||||||||| |||||||||||||| |||||||
Sbjct  3207911  GGGAATGGATCATCCGCAACTCGCCGCTGCCGATCGGCACGGTGCCGCTTTACCAGGCGC  3207970

Query  803      TGGAAAAGGTGGGCGGGATTGCGGAAGACCTGACATGGGAAGTTTTCCGCGACACGCTGA  862
                |||| ||||| |  || || || ||  ||||||| |||||||| |  |||||||||||||
Sbjct  3207971  TGGAGAAGGTCGAAGGCATCGCCGAGAACCTGACCTGGGAAGTCTATCGCGACACGCTGA  3208030

Query  863      TTGAGCAGGCGGAGCAGGGGGTGGATTACTTTACCATCCACGCTGGTGTCCGGCTGCACA  922
                | || ||||| |||||||| || || || || |||||||| || || || ||||| ||  
Sbjct  3208031  TCGAACAGGCCGAGCAGGGCGTCGACTATTTCACCATCCATGCCGGCGTGCGGCTTCATT  3208090

Query  923      TGATCCCGCTGACGGCCCGACGGGTGACGGGTATCGTGTCGCGCGGCGGTTCCATCATGG  982
                  ||||||||||| | |   || || || || ||||| ||||||||||| || |||||||
Sbjct  3208091  ACATCCCGCTGACCGTCAACCGCGTCACCGGCATCGTCTCGCGCGGCGGCTCGATCATGG  3208150

Query  983      CGAAATGGTGCCTGCATCATCACCGCGAAAGCTTCCTGTACGAGCATTTCGAGGAGATCT  1042
                | || ||||| || |||||||||||||| |||||||| || |||||||||||||||||||
Sbjct  3208151  CCAAGTGGTGTCTTCATCATCACCGCGAGAGCTTCCTCTATGAGCATTTCGAGGAGATCT  3208210

Query  1043     GCGACATCTGCCGTCGTTATGACGTGTCGTTCTCGCTTGGGGATGGGTTGCGTCCGGGCT  1102
                |||||||||||||    |||||||| || |||||||| || || ||  |||| || ||||
Sbjct  3208211  GCGACATCTGCCGCGCCTATGACGTCTCCTTCTCGCTGGGCGACGGCCTGCGCCCCGGCT  3208270

Query  1103     CGATCGCCGATGCCAACGATGCGGCGCAGTTTGCAGAGCTTGAGACGCTTGGCGAGCTGA  1162
                |||||||||| |||||||| || || || || || ||||| || ||||| ||||||||||
Sbjct  3208271  CGATCGCCGACGCCAACGACGCAGCACAATTCGCCGAGCTGGAAACGCTGGGCGAGCTGA  3208330

Query  1163     CGAAAATTGCCTGGGCCAAGGACTGTCAGGTCATGATCGAAGGGCCGGGTCATGTGCCGA  1222
                |||| || || ||||| ||||| || ||||| |||||||||||||| || ||||||||||
Sbjct  3208331  CGAAGATCGCATGGGCGAAGGATTGCCAGGTGATGATCGAAGGGCCCGGCCATGTGCCGA  3208390

Query  1223     TGCATAAGATCAAGGCCAACATGGACAAGCAGCTTGAGCACTGCCACGAAGCGCCGTTCT  1282
                |||| ||||||||||  || |||||||||||||| |    ||||  ||| ||||||||||
Sbjct  3208391  TGCACAAGATCAAGGAGAATATGGACAAGCAGCTCGCCGTCTGCGGCGAGGCGCCGTTCT  3208450

Query  1283     ATACGCTTGGACCGCTGACGACGGATATCGCGCCCGGTTACGACCACATTACCTCCGCCA  1342
                ||||||| |||||||| ||||| ||||||||||| || ||||||||||| || || | ||
Sbjct  3208451  ATACGCTCGGACCGCTCACGACCGATATCGCGCCGGGCTACGACCACATCACATCGGGCA  3208510

Query  1343     TTGGGGCTGCTATGATCGGCTGGTTCGGCACGGCGATGCTCTGCTATGTCACGCCCAAAG  1402
                | || ||||| ||||||||||||||||||||||| ||||||||||| |||||||| || |
Sbjct  3208511  TCGGTGCTGCGATGATCGGCTGGTTCGGCACGGCAATGCTCTGCTACGTCACGCCGAAGG  3208570

Query  1403     AGCATCTGGGTCTGCCGGACCGGAACGACGTCAAGACGGGTGTCATCACCTACAAGCTCG  1462
                ||||||| || ||||||||||| |||||||| || || || |||||||| |||||| |||
Sbjct  3208571  AGCATCTCGGCCTGCCGGACCGCAACGACGTGAAAACCGGCGTCATCACTTACAAGATCG  3208630

Query  1463     CAGCTCATGCTGCGGATCTGGCGAAGGGCCATCCGGGCGCGCAGATGCGGGATGACGCGC  1522
                | || || || || ||||| || ||||| || |||| ||||||  |||| || |||||||
Sbjct  3208631  CCGCCCACGCCGCCGATCTCGCCAAGGGGCACCCGGCCGCGCAACTGCGCGACGACGCGC  3208690

Query  1523     TATCGCGGGCGCGGTTCGAGTTCCGGTGGGAGGATCAGTTCAATCTGGGTCTCGATCCTG  1582
                | ||||| || || ||||||||||| |||||||| |||||||| ||    |||||||| |
Sbjct  3208691  TGTCGCGCGCCCGCTTCGAGTTCCGCTGGGAGGACCAGTTCAACCTCTCGCTCGATCCGG  3208750

Query  1583     ATACGGCCCGTGCCATGCATGATGAAACACTGCCCAAGCAGGCGCACAAGGTGTCCCATT  1642
                | || |||||   | | || || || || ||||||||| |||||||||||||  | ||||
Sbjct  3208751  AAACCGCCCGCAGCTTCCACGACGAGACGCTGCCCAAGGAGGCGCACAAGGTCGCGCATT  3208810

Query  1643     TCTGCTCGATGTGTGGGCCGAAGTTCTGCTCGATGAAGATTTCGCATGACATCCGTGCTG  1702
                ||||||| ||||| || ||||| ||||||||||||  |||||| || |||||||| || |
Sbjct  3208811  TCTGCTCCATGTGCGGCCCGAAATTCTGCTCGATGCGGATTTCCCACGACATCCGCGCCG  3208870

Query  1703     CAGCGGAAAAGCAGGACGGTATGGAGCAGATGGCGGAGAAATTCCGTGAAGGCGGGCAGC  1762
                  |||    || | || ||| ||||    |||||||  || |  || || |||||  | |
Sbjct  3208871  AGGCG---CAGAAAGAGGGTCTGGACGCCATGGCGGCCAAGTATCGCGACGGCGGCGACC  3208927

Query  1763     TCTA  1766
                ||||
Sbjct  3208928  TCTA  3208931


Range 2: 3210326 to 3211443

Score:246 bits(272), Expect:1e-59, 
Identities:748/1134(66%),  Gaps:29/1134(2%), Strand: Plus/Plus

Query  3095     CCGCCTGCTGCCCAACACGGCAGGCTGCCACACCGTTCGGGAAGCCGTAACCACGGCCCG  3154
                |||| | ||||| ||||| || || |||||   |||   ||| |||||    |||||   
Sbjct  3210326  CCGCGTCCTGCCGAACACCGCCGGTTGCCATGGCGTATCGGAGGCCGTGCTGACGGCGAA  3210385

Query  3155     GATGGCGCGTGAAGTGTTTGGAACTTCATGGATCAAGCTGGAAGTCATCGGTCATGCCGA  3214
                ||||||||| || || || |  ||    |||||||||||||| ||||||||  |   |||
Sbjct  3210386  GATGGCGCGCGAGGTCTTCGCGACGAACTGGATCAAGCTGGAGGTCATCGGCAACCACGA  3210445

Query  3215     CACGCTGCAACCCGACCCGTTTGCG--CTCGTCGAGGCCGCGCGGGTGCTGTGTGCGGAG  3272
                |||| |||| || ||   |||| ||  |||||||| ||||| ||  | ||    |  || 
Sbjct  3210446  CACGTTGCAGCCGGA--TGTTTTCGGCCTCGTCGAAGCCGCCCGCATCCTCACAGGCGAA  3210503

Query  3273     GGGTTTGATGTCTTTCCCTACACGACCGAGGACCTGATCGTGGGCGAAAAGCTGCTTGAG  3332
                || || || ||||| |||||||| || || |||||  |||| | |||   |||| | || 
Sbjct  3210504  GGCTTCGAGGTCTTCCCCTACACCACAGACGACCTCGTCGTCGCCGAGCGGCTGGTGGAA  3210563

Query  3333     GCCGGTTGCAAAGTCCTGATGCCCTGGGGCGCGCCCATTGGTTCAGGACAG--GGTCTCC  3390
                || || ||||| || |||||||||||| ||||||| || ||  |||  | |  || |  |
Sbjct  3210564  GCGGGCTGCAAGGTGCTGATGCCCTGGTGCGCGCCGATCGG--CAGCGCCGCCGGCCCGC  3210621

Query  3391     GAAATCTGGCGGGATTGCGCAGCATGAGGGCACATTTCCGGGATGTTCCGCTGGTCGTGG  3450
                  |||| | | |  ||| |    ||  | || |||||||  || ||||||||  |||| |
Sbjct  3210622  TCAATCCGTCAGCGTTGAGGGCGATACGTGCCCATTTCCCCGAGGTTCCGCTTATCGTCG  3210681

Query  3451     ATGCGGGGATCGGTGCCCCCAGC-CAAGCCGCGCAGACCATGGAACTTGGGTTTGATGCC  3509
                ||||||| |||||  |  ||| | || ||| |   |  ||||||  |||| || ||||||
Sbjct  3210682  ATGCGGGCATCGG-ACGGCCATCGCACGCCACTGCGGTCATGGAGTTTGGCTTCGATGCC  3210740

Query  3510     GTGTTGCTCAATACTGCGGTGGCGAAGGCAGTCGATCCTGTGGGAATGGCGCGGGCCTTT  3569
                ||  |||||||||| || || ||    || | |||||| ||||  |||||| | || || 
Sbjct  3210741  GTCCTGCTCAATACAGCCGTAGCCGGCGCCGGCGATCCGGTGGCCATGGCGAGTGCTTTC  3210800

Query  3570     GGGCGCGCCATACAGGCGGGACGGGAAGGCTATCAGGCCGGACTGATGCCGGAGCGGGAT  3629
                |     || ||  |||| ||| || ||| |||  |||||||| || |   |  ||| || 
Sbjct  3210801  GCCAAAGCGATCGAGGCAGGAAGGCAAGCCTACGAGGCCGGAATGCTTGAGCCGCGCGAC  3210860

Query  3630     ATGGCCAGTGCC-TCGACGCCCGTTTTCGGTCTGGCGGAGCTGGCATGATGACGCTTGAT  3688
                |||| |||| || || || |||||  ||||   ||| |   | ||   ||||  ||||||
Sbjct  3210861  ATGG-CAGTACCGTCCACACCCGTCATCGGAAAGGCAGTCTTTGC---ATGAAACTTGAT  3210916

Query  3689     CCGTTCTATCTTCTGGTCGGGGAAGTCGGACTTCTTGAAACG-CTGCTGCCCTGGGGTGT  3747
                || || || ||  | ||| |  |  |||||||   |    || ||  ||||    |||||
Sbjct  3210917  CCCTTTTACCTAATCGTC-GACAGTTCGGACTGGGTAGCCCGCCTCGTGCCGCTCGGTGT  3210975

Query  3748     GCGGCTGGTGCAGCTTCGCCTCAAGGACAAACCGGAAGCGGAAATCCGCCGTCAGATCTG  3807
                    || |||||| | ||  |||||||       ||| ||||||| |||    ||||| |
Sbjct  3210976  CAAACTCGTGCAGTTGCGGATCAAGGATCGCAGTGAAACGGAAATACGCACAGAGATCCG  3211035

Query  3808     TCATGC--CCGTGATCTGTGTGAGCGGCATGGCGCCCAGCTTGTCGTCAACGACTACTGG  3865
                  ||||    |  ||||| |    ||  || |   ||||||  |||||||||| ||||||
Sbjct  3211036  CAATGCAAAGGCCATCTGCGCCGCCG--ATCGGTGCCAGCTGATCGTCAACGATTACTGG  3211093

Query  3866     CGCCTTGCGATGGAACTGGGGTGCGATTTCGTCCATCTGGGTCAGGAAGACATTGAAACG  3925
                || |||||||| ||   ||| ||||||||| | ||||| || ||||| ||  | |     
Sbjct  3211094  CGTCTTGCGATCGAGGAGGGCTGCGATTTCATTCATCTCGGACAGGAGGATCTCGCGGAT  3211153

Query  3926     GCGGATTTTGCCGCGCTTCGAGACGCTGGGATCCGGTTCGGGCTGTCCACCCATGATCCG  3985
                || ||| | |  ||| | |||  ||| ||  |   | ||||  | || ||||| ||  | 
Sbjct  3211154  GCTGATCTCGGAGCGATCCGAAGCGCGGGAGTGAAGCTCGGCGTCTCGACCCACGACGCA  3211213

Query  3986     GCGGAACTCGAACGG--GC-CCTGTCTTACGAACCAGCTTACGTTGCTCTCGGTCCAGTT  4042
                |  || ||   ||||  || | || | || || || | |||  | || ||||| ||  | 
Sbjct  3211214  GTAGAGCT--GACGGCAGCGCTTGCCGTA-GAGCCCGATTATATCGCGCTCGGCCCCATC  3211270

Query  4043     TATCCGACCCTTCTGaaaaaaaTGAAATGGGGGCCTCAGGGGCTGGAGCGGGTGGCTGAC  4102
                ||  ||||  | || ||| | |||||||||| ||| ||||| ||||| ||| |   | ||
Sbjct  3211271  TACGCGACGATACTCAAACAGATGAAATGGGCGCCACAGGGTCTGGAACGGCTTCGTCAC  3211330

Query  4103     TGGAAGAAACGGGCCGGTCAGACACCGCTTGTCGCCATTGGGGGCCTGACGCCCGAGCGC  4162
                ||||     |  | |||  |    ||||| || || || || || ||||    ||| |||
Sbjct  3211331  TGGAGATCGCTTGTCGGCGATCTGCCGCTGGTTGCGATCGGCGGGCTGAATATCGATCGC  3211390

Query  4163     CTCCCGGGGGTCTTTTCCGCA-GGTGCGGACAGCGCCGCTGTGGTGACGGATAT  4215
                 ||   || ||| ||   ||| || || |||||||||||||| ||||| || ||
Sbjct  3211391  ATCGACGGCGTC-TTCGAGCACGGCGCCGACAGCGCCGCTGTCGTGACCGACAT  3211443


Range 3: 3209573 to 3209872

Score:95.1 bits(104), Expect:5e-14, 
Identities:207/306(68%),  Gaps:12/306(3%), Strand: Plus/Plus

Query  2373     CGGCCTGTTCGCCTGCTGCATCCGCGCTTCCCCTGCTACATCGTGCCACGCGAAAACGGG  2432
                ||||| ||||||||||||||||||||| | |||  ||| ||||| || ||||  || || 
Sbjct  3209573  CGGCCCGTTCGCCTGCTGCATCCGCGCATTCCCGTCTATATCGTTCCCCGCGGCAATGGC  3209632

Query  2433     CGCTACATGATCGGTGCGACCATGGTGGAAAGTGCGCATCGCGGAGGTGTGA---CGGCG  2489
                |  | |||| ||||||| || ||| | || |   || |      |||   ||   | || 
Sbjct  3209633  CTTTTCATGGTCGGTGCCACGATGATCGAGA---CGGAATTTTCAGGCCCGATCGCCGCC  3209689

Query  2490     CGGGCTGCGATGGAGCTGCTTTCGGCGGCCTATACGCTTCATCCCGGTTTTGCCGAAGCG  2549
                ||| |   |||||| |||||    ||||| ||| | || ||||| | ||||||||| || 
Sbjct  3209690  CGGTCCCTGATGGAACTGCTGAATGCGGCTTATGCCCTGCATCCGGCTTTTGCCGATGCC  3209749

Query  2550     GAAATTCTTGAACTGGGCGCAGGGCTGCGTCCGTCCTTTCCTGACAACATTCCG---GCC  2606
                    |  | |||   ||||| ||  | || ||| |||| || |||||  | |||   | |
Sbjct  3209750  ATCGTGATAGAAACCGGCGCTGGCATTCGGCCGGCCTTCCCCGACAATTTCCCGCGCGTC  3209809

Query  2607     ATCCGGCACGCTGCAGACCGCATCCATGTGAACGGGATGTATCGCCACGGTTTCCTGATG  2666
                  ||| ||||  ||| ||  ||||    |||||||  | || |||||||| |||||| ||
Sbjct  3209810  GCCCGCCACG--GCA-ACGTCATCTCGCTGAACGGTCTCTACCGCCACGGCTTCCTGCTG  3209866

Query  2667     GCGCCT  2672
                ||||||
Sbjct  3209867  GCGCCT  3209872


>Rhizobium leguminosarum strain ATCC 14479 plasmid unnamed2, complete sequence
Sequence ID: CP030762.1 Length: 415988 
Range 1: 12359 to 14738

Score:1271 bits(1409), Expect:0.0, 
Identities:1749/2418(72%),  Gaps:133/2418(5%), Strand: Plus/Minus

Query  349    CGTGCTGTGACCCAGCTGGCTTATGCCCGTGCCGGCGTCATTACGCCCGAGATGGAATTC  408
              || || || |||||||| || ||||| || |||||| |||| ||||| ||||||||||||
Sbjct  14738  CGCGCCGTCACCCAGCTCGCCTATGCGCGGGCCGGCATCATCACGCCGGAGATGGAATTC  14679

Query  409    GTCGCCATCCGGGAAAATATCGGCCGGACGCAGGCCCTGAAGGAA------GAGCGGGAT  462
              ||||||||||| || ||  ||||||||  |  ||||   | ||||      |  || || 
Sbjct  14678  GTCGCCATCCGCGAGAACCTCGGCCGGCAGGCGGCC---AGGGAACCTCTCGTCCGCGAC  14622

Query  463    GGCGAGGATTTCGGAGCCAGCATTCCGGATTTCGTAACGCCGGAATTCGTGCGGCAGGAA  522
              |||||   ||| || |||    | ||||||||||| |||||||||||||| || |  |||
Sbjct  14621  GGCGAAAGTTTTGGCGCCCAAGTGCCGGATTTCGTGACGCCGGAATTCGTTCGTCGCGAA  14562

Query  523    ATTGCTTTAGGACGGGCAATCATTCCCGCCAATATCAATCACCGTGAGCTTGAGCCGATG  582
               | ||   ||| |||||||||||||||||||||||||| ||||  ||    || ||||||
Sbjct  14561  GTCGCGGAAGGCCGGGCAATCATTCCCGCCAATATCAACCACCCCGAATCCGAACCGATG  14502

Query  583    ATTATCGGGCGCAACTTTCTGGTGAAGATCAATGCCAATATCGGCAATTCGGCCGTGACA  642
              || ||||| || || || |||||||||||||||||||||||||||||||||||||| || 
Sbjct  14501  ATCATCGGCCGGAATTTCCTGGTGAAGATCAATGCCAATATCGGCAATTCGGCCGTCACT  14442

Query  643    TCTTCGATGGAAGAAGAGGTCGAGAAGATGGTGTGGTCCATCCGCTGGGGCGCGGATACG  702
              || |||||||  || ||||||||||||||||| ||| | |||||||||||||| ||||||
Sbjct  14441  TCGTCGATGGCGGAGGAGGTCGAGAAGATGGTCTGGGCGATCCGCTGGGGCGCCGATACG  14382

Query  703    GTCATGGATCTTTCGACGGGACGCAACATCCATAACATCCGCGACTGGATCATCCGGAAT  762
              |||||||| || ||||| || |||||||| || || |||||||||||||||||||| |||
Sbjct  14381  GTCATGGACCTGTCGACCGGCCGCAACATTCACAATATCCGCGACTGGATCATCCGCAAT  14322

Query  763    GCTCCTGTGCCGATCGGAACGGTGCCGCTTTATCAGGCGCTGGAAAAGGTGGGCGGGATT  822
               | || ||||||||||| || |||||||| || |||||||| |||||||||  ||| |||
Sbjct  14321  TCGCCCGTGCCGATCGGCACCGTGCCGCTCTACCAGGCGCTCGAAAAGGTGAACGGCATT  14262

Query  823    GCGGAAGACCTGACATGGGAAGTTTTCCGCGACACGCTGATTGAGCAGGCGGAGCAGGGG  882
              || || |||||||  ||||| || |  |||||||||||||| |||||||| |||||||| 
Sbjct  14261  GCCGAGGACCTGAGCTGGGAGGTCTATCGCGACACGCTGATCGAGCAGGCCGAGCAGGGT  14202

Query  883    GTGGATTACTTTACCATCCACGCTGGTGTCCGGCT-GCACATGATCCCGCTGACGGCCCG  941
              || || ||||| |||||||| || ||  | ||||| ||  || |||||||| || | |  
Sbjct  14201  GTCGACTACTTCACCATCCATGCCGGCCTGCGGCTCGCCTAT-ATCCCGCTCACCGTCAA  14143

Query  942    ACGGGTGACGGGTATCGTGTCGCGCGGCGGTTCCATCATGGCGAAATGGTGCCTGCATCA  1001
               || || || || ||||| || |||||||| || || ||||| || ||||| ||||| ||
Sbjct  14142  CCGCGTCACCGGCATCGTTTCCCGCGGCGGCTCGATAATGGCCAAGTGGTGTCTGCACCA  14083

Query  1002   TCACCGCGAAAGCTTCCTGTACGAGCATTTCGAGGAGATCTGCGACATCTGCCGTCGTTA  1061
               |||   || || || || ||||||||||||||||||||||||||||| |||||   |||
Sbjct  14082  CCACAAGGAGAGTTTTCTTTACGAGCATTTCGAGGAGATCTGCGACATTTGCCGCGCTTA  14023

Query  1062   TGACGTGTCGTTCTCGCTTGGGGATGGGTTGCGTCCGGGCTCGATCGCCGATGCCAACGA  1121
               ||||| || |||||||| || |||||  |||| ||||| |||||||| |||||||||||
Sbjct  14022  CGACGTTTCCTTCTCGCTCGGTGATGGCCTGCGCCCGGGATCGATCGCTGATGCCAACGA  13963

Query  1122   TGCGGCGCAGTTTGCAGAGCTTGAGACGCTTGGCGAGCTGACGAAAATTGCCTGGGCCAA  1181
              |||||||||||| ||||| || || ||||| |||||| | |||||||| |||||||| ||
Sbjct  13962  TGCGGCGCAGTTCGCAGAACTGGAAACGCTCGGCGAGTTAACGAAAATCGCCTGGGCGAA  13903

Query  1182   GGACTGTCAGGTCATGATCGAAGGGCCGGGTCATGTGCCGATGCATAAGATCAAGGCCAA  1241
              ||| || ||||| ||||||||||| || || |||||||||||||| ||||||||||  ||
Sbjct  13902  GGATTGCCAGGTGATGATCGAAGGTCCCGGCCATGTGCCGATGCACAAGATCAAGGAAAA  13843

Query  1242   CATGGACAAGCAGCTTGAGCACTGCCACGAAGCGCCGTTCTATACGCTTGGACCGCTGAC  1301
              ||||||||||||||| | |   |||  ||| ||||| || |||||||| |||||||| ||
Sbjct  13842  CATGGACAAGCAGCTCGCGGTTTGCGGCGAGGCGCCTTTTTATACGCTCGGACCGCTAAC  13783

Query  1302   GACGGATATCGCGCCCGGTTACGACCACATTACCTCCGCCATTGGGGCTGCTATGATCGG  1361
               || ||||||||||| || || |||||| | || |||| ||| |||||||| ||||||||
Sbjct  13782  CACCGATATCGCGCCGGGCTATGACCACCTCACGTCCGGCATCGGGGCTGCGATGATCGG  13723

Query  1362   CTGGTTCGGCACGGCGATGCTCTGCTATGTCACGCCCAAAGAGCATCTGGGTCTGCCGGA  1421
              |||||||||||| || ||||| ||||| || |||||||| || ||||| || ||||||||
Sbjct  13722  CTGGTTCGGCACCGCCATGCTGTGCTACGTGACGCCCAAGGAACATCTCGGCCTGCCGGA  13663

Query  1422   CCGGAACGACGTCAAGACGGGTGTCATCACCTACAAGCTCGCAGCTCATGCTGCGGATCT  1481
              ||| ||||||||||||  ||| ||||||||||| ||| |||| || ||||| || |||||
Sbjct  13662  CCGCAACGACGTCAAGGTGGGCGTCATCACCTATAAGATCGCGGCACATGCCGCCGATCT  13603

Query  1482   GGCGAAGGGCCATCCGGGCGCGCAGATGCGGGATGACGCGCTATCGCGGGCGCGGTTCGA  1541
               || |||||||||||||  |||| | |||| || || ||| | ||||| || || |||||
Sbjct  13602  CGCCAAGGGCCATCCGGCGGCGCGGGTGCGCGACGATGCGTTGTCGCGCGCCCGTTTCGA  13543

Query  1542   GTTCCGGTGGGAGGATCAGTTCAATCTGGGTCTCGATCCTGATACGGCCCGTGCCATGCA  1601
              |||||| |||||||| |||||||| ||    |||||||| || || || ||| || | ||
Sbjct  13542  GTTCCGATGGGAGGACCAGTTCAACCTCTCGCTCGATCCGGAAACCGCGCGTTCCTTCCA  13483

Query  1602   TGATGAAACACTGCCCAAGCAGGCGCACAAGGTGTCCCATTTCTGCTCGATGTGTGGGCC  1661
               || ||||| ||||| ||| ||||||| |||||| | ||||||||||| |||||||| ||
Sbjct  13482  CGACGAAACGCTGCCGAAGGAGGCGCATAAGGTGGCGCATTTCTGCTCCATGTGTGGCCC  13423

Query  1662   GAAGTTCTGCTCGATGAAGATTTCGCATGACATCCGTGCTGCAGCGGAAAAGCAGGACGG  1721
              ||| ||||||||||||  ||||||||| || ||||| || | |||| | | | |||  ||
Sbjct  13422  GAAATTCTGCTCGATGCGGATTTCGCACGATATCCGCGCCGAAGCGCAGAGGGAGG--GG  13365

Query  1722   TATGGAGCAGATGGCGGAGAAATTCCGTGAAGGCGGGCAGCTCTATGTTCCCGTGACGGA  1781
              |    |||  ||||| |  |||| ||| || |||||  | || ||  | || ||  | ||
Sbjct  13364  TTGCAAGCC-ATGGCCGCCAAATACCGCGATGGCGGCGATCTTTACATGCCGGTCGCCGA  13306

Query  1782   ACCGGCG---------------GAATGATC-----CATTC-CGTCCTGGGGGGAGGGGTT  1820
              | |||||               ||||||       ||||| ||||  ||| |  || |||
Sbjct  13305  AGCGGCGAAAACGCCAACCGGAGAATGACGATGCACATTCTCGTCAAGGGAGCCGGCGTT  13246

Query  1821   ACGG----CACTGTGTTGTGCCATGGCC-CTTT-CCGAC--------CGGGGCCTTGACG  1866
               | |    ||| ||    |||| ||||  || | ||| |        |||| |  || ||
Sbjct  13245  GCCGGCCTCACCGT----TGCC-TGGCAGCTCTACCGGCACGGTCTCCGGGTCAGTGTCG  13191

Query  1867   TGGAA------GTCATCGTCCCGGATGGCGCCCCGGAACCGGCGTCACGGTTTGCGGGAG  1920
              | |||      | ||  |||  || ||||||     | |||||       ||||| || |
Sbjct  13190  TTGAACATGCCGACACAGTCGGGGCTGGCGC-----ATCCGGC-------TTTGCCGGGG  13143

Query  1921   GAATGCTGGCGCCTTTTTGCGAGGGGGAAAGTGCGCCGGAACTGATCGTGGCAAAAGGGC  1980
              | ||||||||||| |  |||||  ||||||| |||  ||| | | |  ||||    || |
Sbjct  13142  GCATGCTGGCGCCATGGTGCGAACGGGAAAGCGCGGAGGAGCCGGTACTGGCGCTCGGCC  13083

Query  1981   AGACTT-CCGTGAACTGGTGGGCTGCGCATGTGCCCGAC---GTCGTGCGACGTGGCACG  2036
               | ||| |||   | |||||||  |||    |||||| |   |||   || || || || 
Sbjct  13082  -GTCTTGCCGCCGATTGGTGGGAGGCGGCGTTGCCCGGCCATGTCCATCGCCGGGGAACA  13024

Query  2037   CTTGTTGTCGCACCGCCGCGGGATGTTTCCGAACTGGAGCGCTTTGC--ACGGGCGACGC  2094
              ||||| || ||  |   ||| |||| |  |||||| || |||||| |  || ||  | ||
Sbjct  13023  CTTGTCGTGGCGGCCGGGCGCGATGCTGGCGAACTCGACCGCTTTTCCCACCGGACAAGC  12964

Query  2095   GGCAAC--ATGACTGGGT-AGC-GCCG---GGTGATCTGGAGCCGGATCTGGCAGGACGT  2147
              ||      ||| ||||   ||| | ||   |  | ||| || || ||||| ||||| |||
Sbjct  12963  GGATGGGAATGGCTGGACGAGCAGGCGATCGCGGCTCTTGAACCTGATCTCGCAGGCCGT  12904

Query  2148   TTTGCACGGGGGCTGTTCTTTTCGAGC-GAAGCGCATCTGGATCCGCGTCAGGCACT---  2203
              ||     | |  ||||||||| |||   ||||||||||| |||||||| ||||||||   
Sbjct  12903  TTCCGTAGCGCACTGTTCTTT-CGACATGAAGCGCATCTCGATCCGCGACAGGCACTCTC  12845

Query  2204   --GGCCATCCTGCGAAGCCGTCTGGAA---AGCAGAGGTGTGTCGTTCCGAACCGAGGCG  2258
                |||   ||| || |  ||   ||||    |||   ||  |   ||| | |   | || 
Sbjct  12844  GGGGCTGGCCTCCGGACTCG--AGGAAGCCCGCATGCGTCCGATATTCGGGA-TTACGCA  12788

Query  2259   CCACGGGGCCG-----------GATCG-----TGGACTGT-CGGGGGCTGGCGTCCCGGG  2301
              | |||  | ||           |||||     | |||||| | ||||||   | || |  
Sbjct  12787  CAACGCTGACGTTGCCCACTATGATCGCGTGATCGACTGTACCGGGGCT---GCCCAGAT  12731

Query  2302   AGG--ATCTGGCCGATCTGCGCGGTGTCCGGGGCGAAATGCTGATCGT--GCACGCGCCG  2357
               ||  | ||| |||   ||||||| || || || || |||||   |||    ||| ||  
Sbjct  12730  CGGCCAGCTGCCCGGATTGCGCGGCGTTCGCGGAGAGATGCTCTGCGTCGAAACGAGCGA  12671

Query  2358   GACGTGACGCTGACGCGGCCTGTTCGCCTGCTGCATCCGCGCTTCCCCTGCTACATCGTG  2417
              |||   |||||  | || || |||||||||||||||||||||  | ||  ||||||||||
Sbjct  12670  GAC--AACGCTCTCTCGCCCCGTTCGCCTGCTGCATCCGCGCCACTCCATCTACATCGTG  12613

Query  2418   CCACGCGAAAACGGGCGCTACATGATCGGTGCGACCATGGTGGAAAGTGCGCATCGCGGA  2477
              || |||||||     |||| ||||||||| ||||| ||| | |||||||   ||  ||| 
Sbjct  12612  CCGCGCGAAAGACATCGCTTCATGATCGGGGCGACGATGATCGAAAGTGACGATACCGGC  12553

Query  2478   GGTGTGACGGCGCGGGCTGCGATGGAGCTGCTTTCGGCGGCCTATACGCTTCATCCCGGT  2537
                  | || |||||  |   ||||||| ||||    || ||||| |||||  |||| |  
Sbjct  12552  CCGATTACCGCGCGTTCGCTGATGGAGTTGCTGAATGCCGCCTACACGCTCAATCCTGTG  12493

Query  2538   TTTGCCGAAGCGGAAATTCTTGAACTGGGCGCAGGGCTGCGTCCGTCCTTTCCTGACAAC  2597
              || | ||| ||     ||   |||   ||||| ||  |||| ||  | | ||| ||||| 
Sbjct  12492  TTCGGCGAGGCACGGGTTACGGAAACTGGCGCGGGCGTGCGGCCAGCTTATCCCGACAAT  12433

Query  2598   ATTCCGGCCATCCGGCACGCTGCA-GACCGCA---TCCATGTGAACGGGATGTATCGCCA  2653
               | |||  | |  |  |||| ||| |  ||||   ||||||| || ||  | || |||||
Sbjct  12432  CTGCCG--CGT--GTGACGCAGCAGGGGCGCACCTTCCATGTTAATGGCCTTTACCGCCA  12377

Query  2654   CGGTTTCCTGATGGCGCC  2671
              |||||| ||| |||||||
Sbjct  12376  CGGTTTTCTGCTGGCGCC  12359


Range 2: 11417 to 11901

Score:174 bits(192), Expect:6e-38, 
Identities:333/488(68%),  Gaps:6/488(1%), Strand: Plus/Minus

Query  3096   CGCCTGCTGCCCAACACGGCAGGCTGCCACACCGTTCGGGAAGCCGTAACCACGGCCCGG  3155
              ||| | ||||| || ||||| || || |||| ||| |  || |||||    |||||   |
Sbjct  11901  CGCGTACTGCCGAATACGGCCGGATGTCACAGCGTGCAAGAGGCCGTGCTGACGGCGAAG  11842

Query  3156   ATGGCGCGTGAAGTGTTTGGAACTTCATGGATCAAGCTGGAAGTCATCGGTCATGCCGAC  3215
              |||||||| ||||| ||    ||    ||||||||||| ||||| |||||||||  ||| 
Sbjct  11841  ATGGCGCGCGAAGTCTTCCACACCGACTGGATCAAGCTCGAAGTGATCGGTCATCACGAT  11782

Query  3216   ACGCTGCAACCCGACCCGTTTGCGCTCGTCGAGGCCGCGCGGGTGCTGTGTGCGGAGGGG  3275
              |||||||| || |||   ||||  || ||||| || || ||  | |||   |  ||||| 
Sbjct  11781  ACGCTGCAGCCTGACGTCTTTGGCCTTGTCGAAGCGGCCCGCATCCTGAACGGCGAGGGC  11722

Query  3276   TTTGATGTCTTTCCCTACACGACCGAGGACCTGATCGTGGGCGAAAAGCTGCTTGAGGCC  3335
              ||| | || || ||||| |||||||| |||||  |||| |  |||| |||||| || |||
Sbjct  11721  TTTCAGGTGTTCCCCTATACGACCGACGACCTTGTCGTAGCAGAAAGGCTGCTGGAAGCC  11662

Query  3336   GGTTGCAAAGTCCTGATGCCCTGGGGCGCGCCCATTGGTTCAG-GACAGGGTCTCCGAAA  3394
              || |||  | |||||||||| ||| | ||||| || || || |  | |||  | | ||| 
Sbjct  11661  GGCTGCCGAATCCTGATGCCTTGGTGTGCGCCGATCGGCTCCGCCATAGGACCGCTGAAC  11602

Query  3395   TC--TGGCGGGATTGCGCAGCATGAGGGCACATTTCCGGGATGTTCCGCTGGTCGTGGAT  3452
               |  ||||   | ||||     |  | ||  |||||| |||||| |||||| | || |||
Sbjct  11601  CCCATGGC---ACTGCGGGCGTTCCGAGCGAATTTCCCGGATGTGCCGCTGATTGTTGAT  11545

Query  3453   GCGGGGATCGGTGCCCCCAGCCAAGCCGCGCAGACCATGGAACTTGGGTTTGATGCCGTG  3512
              ||||| |||||    ||    || |||||       |||||    |||| | ||||||| 
Sbjct  11544  GCGGGCATCGGACGGCCGTCTCATGCCGCCACTGTTATGGAGTACGGGTATAATGCCGTT  11485

Query  3513   TTGCTCAATACTGCGGTGGCGAAGGCAGTCGATCCTGTGGGAATGGCGCGGGCCTTTGGG  3572
               | ||||| || ||||||||    || | |||||| |  |  || ||   |||||||| |
Sbjct  11484  CTTCTCAACACCGCGGTGGCCGGCGCGGGCGATCCCGCCGCCATCGCCGAGGCCTTTGCG  11425

Query  3573   CGCGCCAT  3580
              | ||| ||
Sbjct  11424  CTCGCGAT  11417


>Rhizobium sp. LPU83 main chrosome complete genome
Sequence ID: HG916852.1 Length: 4195305 
Range 1: 4003386 to 4004947

Score:1271 bits(1409), Expect:0.0, 
Identities:1230/1572(78%),  Gaps:20/1572(1%), Strand: Plus/Plus

Query  205      CGCGGCGACTGGCTGCGTCGTC-GCGATGATGTGGAGGAGTATGACGGTCGCACGATCAC  263
                ||| ||| |||| || |||| | ||| ||| || || |  ||| | || |||  | ||  
Sbjct  4003386  CGCCGCGGCTGGGTG-GTCGCCCGCGGTGACGTCGAAGCCTATCAGGGCCGCCGGGTCCG  4003444

Query  264      GGCAGCCGATAACGGTTTTGCAGAAGGGGATCGGCTGACACCTGCATTTCCGAACCAGCG  323
                  | |  || ||||| |||||    || || ||||||||||| | ||||||   | ||||
Sbjct  4003445  CCCCGAAGACAACGGCTTTGCCAGCGGCGAACGGCTGACACCGGAATTTCCCGGCAAGCG  4003504

Query  324      CCGCCCCCTGCGGGC---GGTCGGGGATCGTGCTGTGACCCAGCTGGCTTATGCCCGTGC  380
                ||  ||  | || ||   || |||  |    || ||||||||||| || ||||| || ||
Sbjct  4003505  CCAGCCGTTCCGCGCAAGGGACGGCAAG---GCCGTGACCCAGCTCGCCTATGCGCGCGC  4003561

Query  381      CGGCGTCATTACGCCCGAGATGGAATTCGTCGCCATCCGGGAAAATATCGGCCGGA---C  437
                |||| | || ||||| |||||||||||| |||| ||||| || ||  | ||||| |   |
Sbjct  4003562  CGGCATTATCACGCCGGAGATGGAATTCATCGCGATCCGCGAGAACCTTGGCCGCAAGGC  4003621

Query  438      GCAGGCCCTGAAGG--AAGA-GCGGGATGGCGAGGATTTCGGAGCCAGCATTCCGGATTT  494
                ||||||   | |||  |  | ||| || |||||    ||||| ||| | |||||||||  
Sbjct  4003622  GCAGGC---GGAGGCTATCACGCGCGACGGCGAAAGCTTCGGCGCCCGGATTCCGGATCA  4003678

Query  495      CGTAACGCCGGAATTCGTGCGGCAGGAAATTGCTTTAGGACGGGCAATCATTCCCGCCAA  554
                |||||| ||||||||||| |||||||| |||||    || || || ||||| ||||||||
Sbjct  4003679  CGTAACCCCGGAATTCGTCCGGCAGGAGATTGCCGCCGGCCGCGCGATCATCCCCGCCAA  4003738

Query  555      TATCAATCACCGTGAGCTTGAGCCGATGATTATCGGGCGCAACTTTCTGGTGAAGATCAA  614
                 |||||||| |  ||    || |||||||| ||||| || ||||| ||||||||||||||
Sbjct  4003739  CATCAATCATCCCGAATCCGAACCGATGATCATCGGCCGGAACTTCCTGGTGAAGATCAA  4003798

Query  615      TGCCAATATCGGCAATTCGGCCGTGACATCTTCGATGGAAGAAGAGGTCGAGAAGATGGT  674
                 |||||||||||||| || ||||| || ||||| ||||  ||||||||||||||||||||
Sbjct  4003799  CGCCAATATCGGCAACTCCGCCGTCACGTCTTCCATGGCCGAAGAGGTCGAGAAGATGGT  4003858

Query  675      GTGGTCCATCCGCTGGGGCGCGGATACGGTCATGGATCTTTCGACGGGACGCAACATCCA  734
                 ||| |   |||||||||||| || || ||||||||||| || || || || ||||||||
Sbjct  4003859  CTGGGCTGCCCGCTGGGGCGCCGACACAGTCATGGATCTCTCCACCGGCCGTAACATCCA  4003918

Query  735      TAACATCCGCGACTGGATCATCCGGAATGCTCCTGTGCCGATCGGAACGGTGCCGCTTTA  794
                 ||||||||||| ||||||||||| ||  | ||  |||||||||| || || || || ||
Sbjct  4003919  CAACATCCGCGAATGGATCATCCGCAACTCGCCACTGCCGATCGGTACCGTTCCACTCTA  4003978

Query  795      TCAGGCGCTGGAAAAGGTGGGCGGGATTGCGGAAGACCTGACATGGGAAGTTTTCCGCGA  854
                ||||||||| || ||||| |  || ||||| ||  ||||||| |||||||| |  |||||
Sbjct  4003979  TCAGGCGCTTGAGAAGGTCGAGGGCATTGCCGAGAACCTGACCTGGGAAGTCTATCGCGA  4004038

Query  855      CACGCTGATTGAGCAGGCGGAGCAGGGGGTGGATTACTTTACCATCCACGCTGGTGTCCG  914
                ||| ||||| |||||||| ||||||||||| || ||||| ||||| ||||| || || ||
Sbjct  4004039  CACCCTGATCGAGCAGGCCGAGCAGGGGGTCGACTACTTCACCATTCACGCCGGCGTGCG  4004098

Query  915      GCTGCACATGATCCCGCTGACGGCCCGACGGGTGACGGGTATCGTGTCGCGCGGCGGTTC  974
                |||||||   || ||||| || | |   || || || || ||||| |||||||| || ||
Sbjct  4004099  GCTGCACTACATTCCGCTCACCGTCAACCGCGTCACCGGCATCGTCTCGCGCGGTGGCTC  4004158

Query  975      CATCATGGCGAAATGGTGCCTGCATCATCACCGCGAAAGCTTCCTGTACGAGCATTTCGA  1034
                 |||||||| || ||||| || ||||| ||||||||||| ||||| ||||||||||||||
Sbjct  4004159  GATCATGGCCAAGTGGTGTCTTCATCACCACCGCGAAAGTTTCCTCTACGAGCATTTCGA  4004218

Query  1035     GGAGATCTGCGACATCTGCCGTCGTTATGACGTGTCGTTCTCGCTTGGGGATGGGTTGCG  1094
                |||||||||||||||||||||    |||||||| || |||||||| || || ||  ||||
Sbjct  4004219  GGAGATCTGCGACATCTGCCGCGCCTATGACGTCTCCTTCTCGCTCGGCGACGGCCTGCG  4004278

Query  1095     TCCGGGCTCGATCGCCGATGCCAACGATGCGGCGCAGTTTGCAGAGCTTGAGACGCTTGG  1154
                |||||||||||| ||||| |||||||| ||||| ||||| |||||||| || ||||| ||
Sbjct  4004279  TCCGGGCTCGATTGCCGACGCCAACGACGCGGCACAGTTCGCAGAGCTGGAAACGCTCGG  4004338

Query  1155     CGAGCTGACGAAAATTGCCTGGGCCAAGGACTGTCAGGTCATGATCGAAGGGCCGGGTCA  1214
                ||| |||||||| || || |||||||||||||| ||||||||||||||||| || || ||
Sbjct  4004339  CGAACTGACGAAGATCGCTTGGGCCAAGGACTGCCAGGTCATGATCGAAGGACCCGGACA  4004398

Query  1215     TGTGCCGATGCATAAGATCAAGGCCAACATGGACAAGCAGCTTGAGCACTGCCACGAAGC  1274
                 ||||||||||| ||||||||||  ||||||||||||||||| |    ||||  ||| ||
Sbjct  4004399  CGTGCCGATGCACAAGATCAAGGAGAACATGGACAAGCAGCTCGCCGTCTGCGGCGAGGC  4004458

Query  1275     GCCGTTCTATACGCTTGGACCGCTGACGACGGATATCGCGCCCGGTTACGACCACATTAC  1334
                ||| ||||||||||| ||||||||||| || || ||||| ||||| ||||||||||| ||
Sbjct  4004459  GCCCTTCTATACGCTGGGACCGCTGACCACCGACATCGCACCCGGCTACGACCACATCAC  4004518

Query  1335     CTCCGCCATTGGGGCTGCTATGATCGGCTGGTTCGGCACGGCGATGCTCTGCTATGTCAC  1394
                ||| | ||| || ||||| ||||||||||||||||||||||||||||||||||| |||||
Sbjct  4004519  CTCGGGCATCGGTGCTGCGATGATCGGCTGGTTCGGCACGGCGATGCTCTGCTACGTCAC  4004578

Query  1395     GCCCAAAGAGCATCTGGGTCTGCCGGACCGGAACGACGTCAAGACGGGTGTCATCACCTA  1454
                 || || |||||||| ||||| || ||||| |||||||| ||||| || |||||||||||
Sbjct  4004579  CCCGAAGGAGCATCTTGGTCTACCCGACCGCAACGACGTGAAGACCGGCGTCATCACCTA  4004638

Query  1455     CAAGCTCGCAGCTCATGCTGCGGATCTGGCGAAGGGCCATCCGGGCGCGCAGATGCGGGA  1514
                |||| |||| || || || || ||||| || ||||| || |||| ||| ||  |||| ||
Sbjct  4004639  CAAGATCGCTGCCCACGCCGCCGATCTCGCCAAGGGGCACCCGGCCGCTCAATTGCGCGA  4004698

Query  1515     TGACGCGCTATCGCGGGCGCGGTTCGAGTTCCGGTGGGAGGATCAGTTCAATCTGGGTCT  1574
                 ||||| || ||||| ||||| ||||| ||||| |||||||| |||||||| || |  ||
Sbjct  4004699  CGACGCCCTGTCGCGCGCGCGCTTCGAATTCCGATGGGAGGACCAGTTCAACCTCGCGCT  4004758

Query  1575     CGATCCTGATACGGCCCGTGCCATGCATGATGAAACACTGCCCAAGCAGGCGCACAAGGT  1634
                 || || || || |||||   | | || || || || ||||| ||| | ||||| |||||
Sbjct  4004759  GGACCCCGAAACCGCCCGCAGCTTCCACGACGAGACGCTGCCGAAGGAAGCGCATAAGGT  4004818

Query  1635     GTCCCATTTCTGCTCGATGTGTGGGCCGAAGTTCTGCTCGATGAAGATTTCGCATGACAT  1694
                | | || |||||||| ||||| || ||||||||||||||||||  ||| ||||| |||||
Sbjct  4004819  GGCGCACTTCTGCTCCATGTGCGGCCCGAAGTTCTGCTCGATGCGGATCTCGCACGACAT  4004878

Query  1695     CCGTGCTGCAGCGGAAAAGCAGGACGGTATGGAGCAGATGGCGGAGAAATTCCGTGAAGG  1754
                |||||| |  |||    || |||| ||  | ||   |||||| | ||||| ||| || ||
Sbjct  4004879  CCGTGCCGAGGCG---CAGAAGGAAGGGCTCGACGCGATGGCAGCGAAATACCGCGAGGG  4004935

Query  1755     CGGGCAGCTCTA  1766
                |||  | |||||
Sbjct  4004936  CGGCGATCTCTA  4004947


Range 2: 4006349 to 4007467

Score:173 bits(191), Expect:2e-37, 
Identities:728/1133(64%),  Gaps:25/1133(2%), Strand: Plus/Plus

Query  3095     CCGCCTGCTGCCCAACACGGCAGGCTGCCACACCGTTCGGGAAGCCGTAACCACGGCCCG  3154
                |||| |||| || ||||| || || |||||    ||    || |||||    || |||| 
Sbjct  4006349  CCGCGTGCTACCGAACACAGCCGGGTGCCATGGGGTCTCCGAGGCCGTGTTGACAGCCCA  4006408

Query  3155     GATGGCGCGTGAAGTGTTTGGAACTTCATGGATCAAGCTGGAAGTCATCGGTCATGCCGA  3214
                ||||||||| ||  ||||||| ||    |||||||| ||||| || |||||  ||  |||
Sbjct  4006409  GATGGCGCGAGAGCTGTTTGGCACCAGCTGGATCAAACTGGAGGTGATCGGCAATCACGA  4006468

Query  3215     CACGCTGCAACCCGACCCGTTTGCGCTCGTCGAGGCCGCGCGGGTGCTGTGTGCGGAGGG  3274
                 ||||| || || ||    || |  || |||||||| |||||  | || |     || ||
Sbjct  4006469  TACGCTTCAGCCTGATGTCTTCGGACTGGTCGAGGCAGCGCGTATCCTCTCCAGCGAAGG  4006528

Query  3275     GTTTGATGTCTTTCCCTACACGACCGAGGACCTGATCGTGGGCGAAAAGCTGCTTGAGGC  3334
                 ||| | || ||||||||||| ||||| |||||  | || | ||| | |||||| || ||
Sbjct  4006529  CTTTCAGGTTTTTCCCTACACAACCGATGACCTTGTGGTCGCCGAGAGGCTGCTCGAAGC  4006588

Query  3335     CGGTTGCAAAGTCCTGATGCCCTGGGGCGCGCCCATTGGTTCAGGACAGGGTCTCCGA--  3392
                 || |||   ||  ||||||||||| | || || || ||  |||  | | |   |||   
Sbjct  4006589  GGGATGCCGGGTGTTGATGCCCTGGTGTGCCCCGATCGG--CAGCGCCGCGGGACCGCTC  4006646

Query  3393     AATCTGGCGGGATTGCGCAGCATGAGGGCACATTTCCGGGATGTTCCGCTGGTCGTGGAT  3452
                || ||  |||   ||||    ||| | || ||||| |  ||  | ||  |  |||| || 
Sbjct  4006647  AACCTTTCGGCGCTGCGTTCGATGCGCGCGCATTTTCCCGACATCCCATTAATCGTCGAC  4006706

Query  3453     GCGGGGATCGGTGCCCCCAGCCAAGCCGCGCAGACCATGGAACTTGGGTTTGATGCCGTG  3512
                || || |||||    ||    || || ||      ||||||||| || || ||||| || 
Sbjct  4006707  GCCGGCATCGGCCGGCCTTCGCACGCGGCAACCGTCATGGAACTCGGCTTCGATGCGGTC  4006766

Query  3513     TTGCTCAATACTGCGGTGGCGAAGGCAGTCGATCCTGTGGGAATGGCGCGGGCCTTTGGG  3572
                 |  | || || || || || |  || | ||| || || |  |||||  | || || |  
Sbjct  4006767  CTCTTGAACACCGCCGTTGCCAGCGCCGGCGACCCGGTTGCCATGGCCGGCGCATTCGCC  4006826

Query  3573     CGCGCCATACAGGCGGGACGGGAAGGCTATCAG-GCCGGACTGATGCCGGAGCGGGATAT  3631
                   || ||  ||||||| ||| |||  | |||| |||||  || ||  |  ||| ||| |
Sbjct  4006827  AAGGCGATCGAGGCGGGCCGGCAAGCGT-TCAGCGCCGGCTTGCTGGAGCCGCGCGATGT  4006885

Query  3632     GGCCAGTGCC-TCGACGCCCGTTTTCGGTCTGGCGGAGCTGGCATGATGACGCTTGATCC  3690
                 || ||| || ||||| || ||  | ||   ||| |   | ||||||     || |||||
Sbjct  4006886  CGC-AGTCCCGTCGACACCTGTCATTGGAAAGGCCGTCTTCGCATGAAA---CTCGATCC  4006941

Query  3691     GTTCTATCTTCTGGTCG---GGGAAG-TCGGACTTCTTGAAACGCTGCTGCCCTGGGGTG  3746
                 ||||||||  | ||||   | |  | | |||   |  |    |||  |||||   || |
Sbjct  4006942  CTTCTATCTCATCGTCGACAGCGCCGATTGGATCGCGCG----GCTCGTGCCCCTCGGCG  4006997

Query  3747     TGCGGCTGGTGCAGCTTCGCCTCAAGGACAAACCGGAAGCGGAAATCCGCCGTCAGATCT  3806
                |  |||| |||||| | ||  ||||| ||||| ||   ||| |  | ||   | | ||| 
Sbjct  4006998  TCAGGCTCGTGCAGTTGCGGATCAAGAACAAAGCGCCCGCGCAGTTGCGGGCTGAAATCC  4007057

Query  3807     GTCATGCCCGTGATCTGTGTGAGCG--GCATGGCGCCCAGCTTGTCGTCAACGACTACTG  3864
                | ||  | ||  | |  | || ||   | | | |  ||||||  |||| |||||||||||
Sbjct  4007058  G-CAC-CGCGAAAGCGATTTGCGCATTGAACGACTGCCAGCTGATCGTAAACGACTACTG  4007115

Query  3865     GCGCCTTGCGATGGAACTGGGGTGCGATTTCGTCCATCTGGGTCAGGAAGACATTGAAAC  3924
                ||  || || || |||   | ||||| |||||| || || || ||||| ||| | |||| 
Sbjct  4007116  GCAGCTCGCCATCGAAGAAGCGTGCGCTTTCGTTCACCTCGGCCAGGAGGACCTGGAAAT  4007175

Query  3925     GGCGGATTTTGCCGCGCTTCGAGACGCTGGGATCCGGTTCGGGCTGTCCACCCATGATCC  3984
                ||| ||  | | |||| |||| | ||| ||  |   | |||||||||| ||||| ||   
Sbjct  4007176  GGCCGACCTCGGCGCGATTCGTGCCGCCGGCCTGAAGCTCGGGCTGTCGACCCACGACGA  4007235

Query  3985     GGCGGAACTCGAACGGGCCCTGTCTTACGAACCAGCTTACGTTGCTCTCGGTCCAGTTTA  4044
                 || |||||||||   ||   | |     | ||||  ||  | || ||||| ||  | ||
Sbjct  4007236  TGCCGAACTCGAAACAGCAAAGGCAGCAAAGCCAGACTATATCGCGCTCGGCCCGATCTA  4007295

Query  4045     TCCGACCCTTCTGaaaaaaaTGAAATGGGGGCCTCAGGGGCTGGAGCGGGTG-GCTGACT  4103
                ||||||| |||| ||  | |||||||||  ||| || || | ||| ||  || ||  | |
Sbjct  4007296  TCCGACCATTCTCAAGCAGATGAAATGGTCGCCGCAAGGACCGGAACGCCTGCGCACA-T  4007354

Query  4104     GGAAGAAACGGGCCGGTCAGACACCGCTTGTCGCCATTGGGGGCCTGACGCCCGAGCGCC  4163
                |||||   |  | |||  |    ||||| ||||||||||| || ||||    ||| ||  
Sbjct  4007355  GGAAGGCGCACGTCGGCGATCTGCCGCTCGTCGCCATTGGTGGGCTGAACGTCGATCGAA  4007414

Query  4164     TCCCGGGGGTCTTTTCCGCAGGTGCGGACAGCGCCGCTGTGGTGACGGATATC  4216
                ||  ||| ||  | ||   ||| || ||||| || ||||| ||||| || |||
Sbjct  4007415  TCGAGGGCGTTCTGTCTCAAGGCGCCGACAGTGCTGCTGTCGTGACCGACATC  4007467


Range 3: 4005538 to 4005678

Score:78.8 bits(86), Expect:3e-09, 
Identities:104/142(73%),  Gaps:2/142(1%), Strand: Plus/Plus

Query  2316     CTGCGCGGTGTCCGGGGCGAAATGCTG-ATCGTGCACGCGCCGGACGTGACGCTGACGCG  2374
                || ||||| || || |||||||||||  |||  | |  || || | || || || ||  |
Sbjct  4005538  CTTCGCGGCGTTCGCGGCGAAATGCTTTATCTGGAAACCGGCG-AGGTTACCCTCACCAG  4005596

Query  2375     GCCTGTTCGCCTGCTGCATCCGCGCTTCCCCTGCTACATCGTGCCACGCGAAAACGGGCG  2434
                 || ||||||||||||||||| ||||||||   ||| ||||| || |||| | | || | 
Sbjct  4005597  ACCCGTTCGCCTGCTGCATCCCCGCTTCCCTGTCTATATCGTTCCGCGCGGAGATGGCCT  4005656

Query  2435     CTACATGATCGGTGCGACCATG  2456
                 | |||| | ||||| ||||||
Sbjct  4005657  TTTCATGGTGGGTGCCACCATG  4005678


>Rhizobium acidisoli strain FH23 plasmid pRapFH23d, complete sequence
Sequence ID: CP035002.1 Length: 845857 
Range 1: 152606 to 154102

Score:1270 bits(1408), Expect:0.0, 
Identities:1192/1508(79%),  Gaps:22/1508(1%), Strand: Plus/Minus

Query  271     GATAACGGTTTTG-CAGAAGGGGATCGGCTGACACCTGCATTTCCGAACCAGCGCCGCCC  329
               |||||||| |||| |||  || || |||||||| || | |||||||   | |||||| ||
Sbjct  154102  GATAACGGCTTTGTCAGC-GGCGACCGGCTGACGCCGGAATTTCCGGGGCGGCGCCGGCC  154044

Query  330     CCTGCGGGC---GGTCGGGGATCGTGCTGTGACCCAGCTGGCTTATGCCCGTGCCGGCGT  386
                ||||| ||   || |||  |    || || |||||||| || ||||| || |||||| |
Sbjct  154043  GCTGCGTGCCAAGGACGGCAAA---GCCGTCACCCAGCTCGCCTATGCACGGGCCGGCAT  153987

Query  387     CATTACGCCCGAGATGGAATTCGTCGCCATCCGGGAAAATATCGGCCGGA---CGCAGGC  443
               ||| ||||| |||||||| ||| ||||||| || || ||| ||||||| |   || ||||
Sbjct  153986  CATCACGCCGGAGATGGAGTTCATCGCCATTCGCGAGAATCTCGGCCGCAACGCGAAGGC  153927

Query  444     CCTGAAGGAA--GAGCGGGATGGCGAGGATTTCGGAGCCAGCATTCCGGATTTCGTAACG  501
               |  ||||     | ||| || ||||||   ||||| |||   ||||| |||  ||| |||
Sbjct  153926  C--GAAGCGCTGGTGCGTGACGGCGAGAGCTTCGGCGCCGATATTCCCGATCACGTGACG  153869

Query  502     CCGGAATTCGTGCGGCAGGAAATTGCTTTAGGACGGGCAATCATTCCCGCCAATATCAAT  561
               ||||||||||| || | |||| ||||    || ||||| ||||| || ||||| ||||| 
Sbjct  153868  CCGGAATTCGTCCGCCGGGAAGTTGCCGCCGGCCGGGCGATCATCCCGGCCAACATCAAC  153809

Query  562     CA--CCGTGAGCTTGAGCCGATGATTATCGGGCGCAACTTTCTGGTGAAGATCAATGCCA  619
               ||  |||  |||  || |||||||| ||||| || || ||||||||||||||||| ||||
Sbjct  153808  CATCCCGAAAGC--GAACCGATGATCATCGGCCGGAATTTTCTGGTGAAGATCAACGCCA  153751

Query  620     ATATCGGCAATTCGGCCGTGACATCTTCGATGGAAGAAGAGGTCGAGAAGATGGTGTGGT  679
               |||||||||| || ||||| || || |||||||  || || |||||||||||||| ||| 
Sbjct  153750  ATATCGGCAACTCCGCCGTCACCTCATCGATGGCCGAGGAAGTCGAGAAGATGGTCTGGG  153691

Query  680     CCATCCGCTGGGGCGCGGATACGGTCATGGATCTTTCGACGGGACGCAACATCCATAACA  739
               |   |||||||||||| ||||||||||||||||| ||||| || ||||||||||| || |
Sbjct  153690  CTGCCCGCTGGGGCGCCGATACGGTCATGGATCTGTCGACCGGCCGCAACATCCACAATA  153631

Query  740     TCCGCGACTGGATCATCCGGAATGCTCCTGTGCCGATCGGAACGGTGCCGCTTTATCAGG  799
               ||||||| ||||||||||| ||| | ||  |||||||||| || |||||||| |||||||
Sbjct  153630  TCCGCGAATGGATCATCCGCAATTCGCCGCTGCCGATCGGCACCGTGCCGCTCTATCAGG  153571

Query  800     CGCTGGAAAAGGTGGGCGGGATTGCGGAAGACCTGACATGGGAAGTTTTCCGCGACACGC  859
               ||||||||||||| ||||| || || || ||||| |  |||||  | |  ||||| || |
Sbjct  153570  CGCTGGAAAAGGTCGGCGGCATCGCCGAGGACCTCAGCTGGGAGATCTATCGCGATACAC  153511

Query  860     TGATTGAGCAGGCGGAGCAGGGGGTGGATTACTTTACCATCCACGCTGGTGTCCGGCTGC  919
               |||| |||||||| || ||||| || || || || |||||||| || || || |||||||
Sbjct  153510  TGATCGAGCAGGCCGAACAGGGCGTCGACTATTTCACCATCCATGCCGGCGTGCGGCTGC  153451

Query  920     ACATGATCCCGCTGACGGCCCGACGGGTGACGGGTATCGTGTCGCGCGGCGGTTCCATCA  979
               |    |||||||| || | |   || || || || ||||| || ||||||||||| ||||
Sbjct  153450  ATTACATCCCGCTCACCGTCAATCGCGTCACCGGCATCGTCTCACGCGGCGGTTCGATCA  153391

Query  980     TGGCGAAATGGTGCCTGCATCATCACCGCGAAAGCTTCCTGTACGAGCATTTCGAGGAGA  1039
               |||| || ||||| |||||||||||||||||||||||||| |||||||||||||||||||
Sbjct  153390  TGGCCAAGTGGTGTCTGCATCATCACCGCGAAAGCTTCCTCTACGAGCATTTCGAGGAGA  153331

Query  1040    TCTGCGACATCTGCCGTCGTTATGACGTGTCGTTCTCGCTTGGGGATGGGTTGCGTCCGG  1099
               ||||||| ||||||||    |||||||| || |||||||| || || ||  | || || |
Sbjct  153330  TCTGCGATATCTGCCGGGCCTATGACGTCTCCTTCTCGCTCGGCGACGGCCTTCGCCCCG  153271

Query  1100    GCTCGATCGCCGATGCCAACGATGCGGCGCAGTTTGCAGAGCTTGAGACGCTTGGCGAGC  1159
               |||||||||||||||||||||| |||||||||||||| || || || ||||| ||||| |
Sbjct  153270  GCTCGATCGCCGATGCCAACGACGCGGCGCAGTTTGCCGAACTCGAAACGCTCGGCGAAC  153211

Query  1160    TGACGAAAATTGCCTGGGCCAAGGACTGTCAGGTCATGATCGAAGGGCCGGGTCATGTGC  1219
               |||||||| | |||||||||| ||| || ||||| |||||||| || || || |||||||
Sbjct  153210  TGACGAAAGTCGCCTGGGCCAGGGATTGCCAGGTGATGATCGAGGGACCTGGCCATGTGC  153151

Query  1220    CGATGCATAAGATCAAGGCCAACATGGACAAGCAGCTTGAGCACTGCCACGAAGCGCCGT  1279
               ||||||| ||||||||||  ||||||||||| ||||| |    ||||  ||| ||||| |
Sbjct  153150  CGATGCACAAGATCAAGGAAAACATGGACAAACAGCTGGCCGTCTGCGGCGAGGCGCCCT  153091

Query  1280    TCTATACGCTTGGACCGCTGACGACGGATATCGCGCCCGGTTACGACCACATTACCTCCG  1339
               |||| ||||| || |||||||| || |||||||| ||||| |||||||| || |||||||
Sbjct  153090  TCTACACGCTGGGGCCGCTGACCACCGATATCGCCCCCGGCTACGACCATATCACCTCCG  153031

Query  1340    CCATTGGGGCTGCTATGATCGGCTGGTTCGGCACGGCGATGCTCTGCTATGTCACGCCCA  1399
                ||| || || || ||||||||||||||||||||||| ||||||||||| ||||| || |
Sbjct  153030  GCATCGGCGCGGCGATGATCGGCTGGTTCGGCACGGCCATGCTCTGCTACGTCACCCCGA  152971

Query  1400    AAGAGCATCTGGGTCTGCCGGACCGGAACGACGTCAAGACGGGTGTCATCACCTACAAGC  1459
               |||| ||||| || ||||| || || |||||||||||||| || ||||||||||||||| 
Sbjct  152970  AAGAACATCTTGGCCTGCCCGATCGCAACGACGTCAAGACCGGCGTCATCACCTACAAGA  152911

Query  1460    TCGCAGCTCATGCTGCGGATCTGGCGAAGGGCCATCCGGGCGCGCAGATGCGGGATGACG  1519
               |||| || ||||| || || || || |||||||| |||| ||| |   |||| || ||||
Sbjct  152910  TCGCTGCCCATGCGGCCGACCTTGCCAAGGGCCACCCGGCCGCCCGCCTGCGCGACGACG  152851

Query  1520    CGCTATCGCGGGCGCGGTTCGAGTTCCGGTGGGAGGATCAGTTCAATCTGGGTCTCGATC  1579
               | || ||||||||||| ||||| ||||| ||||| || |||||||| |||   ||||| |
Sbjct  152850  CCCTGTCGCGGGCGCGCTTCGAATTCCGTTGGGAAGACCAGTTCAACCTGTCGCTCGACC  152791

Query  1580    CTGATACGGCCCGTGCCATGCATGATGAAACACTGCCCAAGCAGGCGCACAAGGTGTCCC  1639
               | || || |||||   | | ||||| || || ||||| ||| | |||||||||||| | |
Sbjct  152790  CCGACACCGCCCGCAGCTTCCATGACGAGACGCTGCCGAAGGAAGCGCACAAGGTGGCGC  152731

Query  1640    ATTTCTGCTCGATGTGTGGGCCGAAGTTCTGCTCGATGAAGATTTCGCATGACATCCGTG  1699
               |||||||||||||||| || ||||| ||||||||||||   || ||||| ||||| || |
Sbjct  152730  ATTTCTGCTCGATGTGCGGCCCGAAATTCTGCTCGATGCGCATATCGCACGACATTCGCG  152671

Query  1700    CTGCAGCGGAAAAGCAGGACGGTATGGAGCAGATGGCGGAGAAATTCCGTGAAGGCGGGC  1759
               | | ||||    || |||| ||  ||||   |||||||| |||||  || || |||||  
Sbjct  152670  CCGAAGCG---CAGAAGGAAGGGCTGGACGCGATGGCGGCGAAATATCGCGAGGGCGGCG  152614

Query  1760    AGCTCTAT  1767
               | ||||||
Sbjct  152613  ATCTCTAT  152606


Range 2: 150625 to 151200

Score:192 bits(212), Expect:2e-43, 
Identities:395/581(68%),  Gaps:10/581(1%), Strand: Plus/Minus

Query  3102    CTGCCCAACACGGCAGGCTGCCACACCGTTCGGGAAGCCGTAACCACGGCCCGGATGGCG  3161
               || ||||||||||| ||||||||    ||    || || ||    |||||   |||||| 
Sbjct  151200  CTTCCCAACACGGCCGGCTGCCATGGTGTGTCCGAGGCGGTGCTGACGGCGAAGATGGCC  151141

Query  3162    CGTGAAGTGTTTGGAACTTCATGGATCAAGCTGGAAGTCATCGGTCATGCCGACACGCTG  3221
               || ||||||||| | ||    |||||||||||||| || |||||  ||  ||||||||||
Sbjct  151140  CGCGAAGTGTTTCGCACCGATTGGATCAAGCTGGAGGTGATCGGCAATCACGACACGCTG  151081

Query  3222    CAACCCGACCCGTTTGCGCTCGTCGAGGCCGCGCGGGTGCTGTGTGCGGAGGGGTTTGAT  3281
               || || ||    || |||||||| ||||| || ||  | |||   |  || || ||| | 
Sbjct  151080  CAGCCGGATGTTTTCGCGCTCGTGGAGGCAGCCCGCATCCTGACCGGCGAAGGCTTTCAG  151021

Query  3282    GTCTTTCCCTACACGACCGAGGACCTGATCGTGGGCGAAAAGCTGCTTGAGGCCGGTTGC  3341
               |||||||| || ||||| || || ||| |||| | |||    ||| | || ||||| |||
Sbjct  151020  GTCTTTCCGTATACGACGGACGATCTGGTCGTTGCCGAGCGTCTGATCGACGCCGGATGC  150961

Query  3342    AAAGTCCTGATGCCCTGGGGCGCGCCCATTGGTTCAGGACAGGGTCTCCGAAATCTGGCG  3401
                  || |||||||||||| ||||||| || || || |    ||| |  | ||||||  | 
Sbjct  150960  CGGGTGCTGATGCCCTGGTGCGCGCCGATCGGATCGGCGGCGGGACCACAAAATCTTTCA  150901

Query  3402    GGATTGCGCAGCATGAGGGCACATTTCCGGGATGTTCCGCTGGTCGTGGATGCGGGGATC  3461
               |   | ||    ||| |||| ||||| |  ||||| |||||| |||| ||||| || |||
Sbjct  150900  GCCCTTCGATCGATGCGGGCGCATTTTCCCGATGTGCCGCTGATCGTCGATGCCGGTATC  150841

Query  3462    GGTGCCCCCAGCCAAGCCGCGCAGACCATGGAACTTGGGTTTGATGCCGTGTTGCTCAAT  3521
               ||    ||    || ||   |     |||||| || || || ||||||||| |||| || 
Sbjct  150840  GGCCGGCCTTCGCATGCGATGATCGTCATGGAGCTCGGTTTCGATGCCGTGCTGCTGAAC  150781

Query  3522    ACTGCGGTGGCGAAGGCAGTCGATCCTGTGGGAATGGCGCGGGCCTTTGGGCGCGCCATA  3581
               || ||||| ||    || | ||| || || | ||||||    |||||||   | || || 
Sbjct  150780  ACCGCGGTTGCCGGCGCCGGCGACCCGGTCGCAATGGCAGAAGCCTTTGCCGGGGCAATC  150721

Query  3582    CAGGCGGGACGGGAAGGCTATCAG-GCCGGACTGATGCCGGA---GCGGGATATGGCCAG  3637
                | || || | || ||||  || | |||||    |||| |||   ||| || |||||| |
Sbjct  150720  GATGCCGG-CCGGCAGGCGTTCGGCGCCGG---CATGCTGGAACCGCGCGACATGGCC-G  150666

Query  3638    TGCC-TCGACGCCCGTTTTCGGTCTGGCGGAGCTGGCATGA  3677
               |||| ||||| |||||  ||||   ||||| | | ||||||
Sbjct  150665  TGCCTTCGACACCCGTGATCGGAAAGGCGGTGTTTGCATGA  150625


Range 3: 151869 to 152020

Score:94.2 bits(103), Expect:2e-13, 
Identities:114/153(75%),  Gaps:2/153(1%), Strand: Plus/Minus

Query  2312    CGATCTGCGCGGTGTCCGGGGCGAAATGCTG-ATCGTGCACGCGCCGGACGTGACGCTGA  2370
               |||||||||||| || ||||||||||||||  ||| | ||  |    || || || ||  
Sbjct  152020  CGATCTGCGCGGCGTGCGGGGCGAAATGCTCTATC-TCCATACCGATGAGGTCACCCTCG  151962

Query  2371    CGCGGCCTGTTCGCCTGCTGCATCCGCGCTTCCCCTGCTACATCGTGCCACGCGAAAACG  2430
               | ||||| || ||||||||||||||||| || |||  ||| ||||| || ||||  ||||
Sbjct  151961  CCCGGCCCGTCCGCCTGCTGCATCCGCGTTTTCCCGTCTATATCGTCCCCCGCGGCAACG  151902

Query  2431    GGCGCTACATGATCGGTGCGACCATGGTGGAAA  2463
               ||   | |||| |||| || || ||| | ||||
Sbjct  151901  GGTTTTTCATGGTCGGCGCAACGATGATCGAAA  151869


Range 4: 152144 to 152187

Score:53.6 bits(58), Expect:0.14, 
Identities:38/44(86%),  Gaps:0/44(0%), Strand: Plus/Minus

Query  2157    GGGCTGTTCTTTTCGAGCGAAGCGCATCTGGATCCGCGTCAGGC  2200
               || ||||||||  |  ||||||||||||||||||||||||| ||
Sbjct  152187  GGCCTGTTCTTCCCACGCGAAGCGCATCTGGATCCGCGTCAAGC  152144


>Ensifer sojae CCBAU 05684 plasmid pSJ05684b, complete sequence
Sequence ID: CP023068.1 Length: 2011513 
Range 1: 132751 to 134414

Score:1269 bits(1406), Expect:0.0, 
Identities:1297/1681(77%),  Gaps:34/1681(2%), Strand: Plus/Minus

Query  112     TCGGACGAATGCCCGCTGAACGTCTATGATAGTTCTGGGCCCTATACC------GACACC  165
               |||| ||||   ||| | | ||||||||||   || || ||||||||       ||| ||
Sbjct  134414  TCGGGCGAACCGCCGGTCACCGTCTATGATTCCTCCGGCCCCTATACGCTCGAAGACGCC  134355

Query  166     GCCATCAGCATCGACATTGCGAAAGGTCTTGCG-GACAGTCGCGGCGACTGGCTGC-GTC  223
               | |||| |||| |||       |||||||  || | | | |||   |||||||| | | |
Sbjct  134354  GACATCCGCATTGACC------AAGGTCTGCCGCGGCTG-CGCCAAGACTGGCTCCTGGC  134302

Query  224     GTCGCGATGATGTGGAGGAGTATGACGGTCGCACGATCACGGCAGCCGATAACGGTTTTG  283
               | ||||  || |||||    || || || ||  || ||| ||| |  || ||||| ||||
Sbjct  134301  G-CGCGGCGACGTGGAAAGCTACGAGGGCCGTGCGGTCAAGGCGGAGGACAACGGCTTTG  134243

Query  284     CAGAAGGGGATCGGCTGACACCTGCATTTCCGAACCAGCGCCGCCCCCTGCGGGCG--GT  341
               |    || || |||||||| || | ||| || |  |  |  |  || || || ||   | 
Sbjct  134242  CCACCGGCGAGCGGCTGACGCCGGAATTCCCCATTCGCCATCAGCCGCTTCGCGCCAAGC  134183

Query  342     CGGGGATCGTGCTGTGACCCAGCTGGCTTATGCCCGTGCCGGCGTCATTACGCCCGAGAT  401
               ||||   || || || |||||||| || |||||| | |||||  |||| ||||| || ||
Sbjct  134182  CGGGC--CGGGCCGTCACCCAGCTCGCCTATGCCAGAGCCGGGATCATCACGCCGGAAAT  134125

Query  402     GGAATTCGTCGCCATCCGGGAAAATATCGGCCGGACGCAGGCCCTGAAGGAAGAGC----  457
               ||||||| ||||||| || || ||| ||||||| |   | |||   ||| ||| ||    
Sbjct  134124  GGAATTCATCGCCATTCGCGAGAATCTCGGCCGCA---AAGCCGCAAAGCAAGCGCTCAC  134068

Query  458     --GGGATGGCGAGGATTTCGGAGCCAGCATTCCGGATTTCGTAACGCCGGAATTCGTGCG  515
                 | || ||||||   ||||| |||   || || |||||||| |||||||||||||| ||
Sbjct  134067  GCGCGACGGCGAGAGCTTCGGCGCCGCGATCCCCGATTTCGTCACGCCGGAATTCGTTCG  134008

Query  516     GCAGGAAATTGCTTTAGGACGGGCAATCATTCCCGCCAATATCAATCACCGTGAGCTTGA  575
                |||||  | ||    || ||||| ||||||||||||||||||||||| |  ||    ||
Sbjct  134007  TCAGGAGGTCGCCAGCGGCCGGGCGATCATTCCCGCCAATATCAATCATCCGGAATCCGA  133948

Query  576     GCCGATGATTATCGGGCGCAACTTTCTGGTGAAGATCAATGCCAATATCGGCAATTCGGC  635
               ||||||||| || || |||||||| |||||||||||||| ||||||||||||||||| ||
Sbjct  133947  GCCGATGATCATGGGCCGCAACTTCCTGGTGAAGATCAACGCCAATATCGGCAATTCCGC  133888

Query  636     CGTGACATCTTCGATGGAAGAAGAGGTCGAGAAGATGGTGTGGTCCATCCGCTGGGGCGC  695
               ||| || || |||||||  ||||||||||| |||||||| ||| | | ||||||||||||
Sbjct  133887  CGTCACCTCGTCGATGGCCGAAGAGGTCGAAAAGATGGTCTGGGCGACCCGCTGGGGCGC  133828

Query  696     GGATACGGTCATGGATCTTTCGACGGGACGCAACATCCATAACATCCGCGACTGGATCAT  755
                || ||||||||||| ||||| ||||| ||||| ||||| || |||||||| ||||||||
Sbjct  133827  CGACACGGTCATGGACCTTTCTACGGGGCGCAATATCCACAATATCCGCGAATGGATCAT  133768

Query  756     CCGGAATGCTCCTGTGCCGATCGGAACGGTGCCGCTTTATCAGGCGCTGGAAAAGGTGGG  815
               ||| ||  | || ||||||||||| ||||||||||| ||||||||||| || || || ||
Sbjct  133767  CCGCAACTCACCGGTGCCGATCGGCACGGTGCCGCTCTATCAGGCGCTTGAGAAAGTCGG  133708

Query  816     CGGGATTGCGGAAGACCTGACATGGGAAGTTTTCCGCGACACGCTGATTGAGCAGGCGGA  875
               ||| || || || ||||| || ||||| || ||||||||||||||||| |||||||| ||
Sbjct  133707  CGGCATCGCCGAGGACCTCACCTGGGAGGTCTTCCGCGACACGCTGATCGAGCAGGCCGA  133648

Query  876     GCAGGGGGTGGATTACTTTACCATCCACGCTGGTGTCCGGCTGCAC-ATGATCCCGCTGA  934
                ||||| || || || || |||||||| || || || ||||||||| | | |||| || |
Sbjct  133647  ACAGGGCGTCGACTATTTCACCATCCATGCCGGCGTGCGGCTGCACTACGTTCCC-CTTA  133589

Query  935     CGGCCCGACGGGTGACGGGTATCGTGTCGCGCGGCGGTTCCATCATGGCGAAATGGTGCC  994
               | | |   || || || || |||||||||||||||||||| |||||||| || ||||| |
Sbjct  133588  CCGTCGATCGCGTCACCGGGATCGTGTCGCGCGGCGGTTCGATCATGGCCAAGTGGTGTC  133529

Query  995     TGCATCATCACCGCGAAAGCTTCCTGTACGAGCATTTCGAGGAGATCTGCGACATCTGCC  1054
               ||||||| |||||||| |||||||| ||||| ||||||||||| ||||||||||||||||
Sbjct  133528  TGCATCACCACCGCGAGAGCTTCCTCTACGAACATTTCGAGGAAATCTGCGACATCTGCC  133469

Query  1055    GTCGTTATGACGTGTCGTTCTCGCTTGGGGATGGGTTGCGTCCGGGCTCGATCGCCGATG  1114
               |    |||||||| || |||||||| || || ||  |||| || |||||||||||||| |
Sbjct  133468  GCGCCTATGACGTCTCCTTCTCGCTCGGCGACGGCCTGCGGCCCGGCTCGATCGCCGACG  133409

Query  1115    CCAACGATGCGGCGCAGTTTGCAGAGCTTGAGACGCTTGGCGAGCTGACGAAAATTGCCT  1174
               |||||||    ||||| || || ||||| || ||||| |||||||||||||| || ||||
Sbjct  133408  CCAACGACCGAGCGCAATTCGCCGAGCTCGAAACGCTCGGCGAGCTGACGAAGATCGCCT  133349

Query  1175    GGGCCAAGGACTGTCAGGTCATGATCGAAGGGCCGGGTCATGTGCCGATGCATAAGATCA  1234
               |||| |||||||| ||||| |||||||| || || || |||||||||||||| |||||||
Sbjct  133348  GGGCGAAGGACTGCCAGGTGATGATCGAGGGCCCCGGCCATGTGCCGATGCACAAGATCA  133289

Query  1235    AGGCCAACATGGACAAGCAGCTTGAGCACTGCCACGAAGCGCCGTTCTATACGCTTGGAC  1294
               |||  ||||||||||||||||||| |  ||||  ||| ||||| ||||| ||||| || |
Sbjct  133288  AGGAGAACATGGACAAGCAGCTTGCGACCTGCGGCGAGGCGCCCTTCTACACGCTCGGGC  133229

Query  1295    CGCTGACGACGGATATCGCGCCCGGTTACGACCACATTACCTCCGCCATTGGGGCTGCTA  1354
               | |||||||| ||||||||||| || ||||||||||| |||||||  || || || || |
Sbjct  133228  CCCTGACGACCGATATCGCGCCTGGCTACGACCACATCACCTCCGGTATCGGCGCGGCGA  133169

Query  1355    TGATCGGCTGGTTCGGCACGGCGATGCTCTGCTATGTCACGCCCAAAGAGCATCTGGGTC  1414
               ||||||| ||||||||||| || ||||||||||| || ||||| || |||||||||||||
Sbjct  133168  TGATCGGTTGGTTCGGCACCGCCATGCTCTGCTACGTGACGCCAAAGGAGCATCTGGGTC  133109

Query  1415    TGCCGGACCGGAACGACGTCAAGACGGGTGTCATCACCTACAAGCTCGCAGCTCATGCTG  1474
               |||| ||||| ||||||||||||  ||| || |||||||| ||| |||| |||||||| |
Sbjct  133108  TGCCCGACCGCAACGACGTCAAGGTGGGCGTGATCACCTATAAGATCGCCGCTCATGCAG  133049

Query  1475    CGGATCTGGCGAAGGGCCATCCGGGCGCGCAGATGCGGGATGACGCGCTATCGCGGGCGC  1534
               | || || |||||||| || || | ||| |  || || || |||||||| ||||| || |
Sbjct  133048  CCGACCTCGCGAAGGGGCACCCTGCCGCCCGCATCCGCGACGACGCGCTTTCGCGCGCCC  132989

Query  1535    GGTTCGAGTTCCGGTGGGAGGATCAGTTCAATCTGGGTCTCGATCCTGATACGGCCCGTG  1594
               | ||||||||||| ||||| || |||||||||||    |||||||| || ||||| ||  
Sbjct  132988  GCTTCGAGTTCCGCTGGGAAGACCAGTTCAATCTCTCGCTCGATCCGGAGACGGCACGCA  132929

Query  1595    CCATGCATGATGAAACACTGCCCAAGCAGGCGCACAAGGTGTCCCATTTCTGCTCGATGT  1654
                  | || || || || ||||| ||| | || ||||||||| | ||||||||||||||||
Sbjct  132928  ATTTCCACGACGAGACGCTGCCGAAGGAAGCCCACAAGGTGGCGCATTTCTGCTCGATGT  132869

Query  1655    GTGGGCCGAAGTTCTGCTCGATGAAGATTTCGCATGACATCCGTGCTGCAGCGGAAAAGC  1714
               | || ||||| ||||| ||||||  ||| || || |||||||| || |  ||| | ||| 
Sbjct  132868  GCGGTCCGAAATTCTGTTCGATGCGGATCTCTCACGACATCCGGGCGGAGGCGCAGAAGG  132809

Query  1715    AGGACGGTATGGAGCAGATGGCGGAGAAATTCCGTGAAGGCGGGCAGCTCTATGTTCCCG  1774
               |||  |   || ||| |||||| | |||||  || || |||||  | |||||| | ||||
Sbjct  132808  AGG--GACTTGAAGC-GATGGCCGCGAAATATCGCGATGGCGGCGATCTCTATATGCCCG  132752

Query  1775    T  1775
               |
Sbjct  132751  T  132751


Range 2: 130238 to 132366

Score:352 bits(389), Expect:4e-91, 
Identities:1407/2160(65%),  Gaps:99/2160(4%), Strand: Plus/Minus

Query  2124    CTGGAGCCGGATCTGGCAGGACGTTTTGCACGGGGGC--TGTTCTTTTCGAGCGAAGCGC  2181
               || |||||||  || |  || |||||  ||||| |||  |||||||| ||   |||||||
Sbjct  132366  CTCGAGCCGGCGCTCGTCGGGCGTTT--CACGGAGGCGCTGTTCTTTCCGGAGGAAGCGC  132309

Query  2182    ATCTGGATCCGCGTCAGGCACTGGCCATCCTGCGAAGCCGTCTGGAAA-GCAGAGGTGTG  2240
               |||| || ||||| | ||| ||  |   ||| || |   | || |||  ||| ||| || 
Sbjct  132308  ATCTCGACCCGCGGCGGGCGCTCTCGGGCCTTCGGAAAGGGCTTGAAGCGCA-AGGCGTA  132250

Query  2241    TCGTTCCGAACCGA-GGCGCC-ACGGGG-------CCGGATCGTGGACTGT-CGGGGGCT  2290
               || ||||  ||| | |||||  | || |       || || ||| |||||  | || || 
Sbjct  132249  TCCTTCCTCACCAATGGCGCAGAAGGCGATTACGACCTGACCGTCGACTGCACCGGCGCG  132190

Query  2291    G-GCGTCCCGGGAGGATCTGGCCGATCTGCGCGGTGTCCGGGGCGAAATGCTG-ATCGTG  2348
               | |||   |||   ||||  || || ||||||||||| ||||| ||||||||  |||  |
Sbjct  132189  GCGCGGATCGGCGAGATC--GCGGAGCTGCGCGGTGTGCGGGGTGAAATGCTCTATCTCG  132132

Query  2349    C-ACGCGCCGGACGTGACGCTGACGCGGCCTGTTCGCCTGCTGCATCCGCGCTTCCCCTG  2407
                 ||| ||  || ||  |||| | |||||| || |||||||||||||||||  ||||   
Sbjct  132131  AGACGAGC--GAGGTCGCGCTTATGCGGCCCGTCCGCCTGCTGCATCCGCGAATCCCACT  132074

Query  2408    CTACATCGTGCCACGCGAAAACGGGCGCTACATGATCGGTGCGACCATGGTGGAAAGTGC  2467
               |||||||||||| ||||   |||| |  | ||||  ||| ||||||||||| || || | 
Sbjct  132073  CTACATCGTGCCCCGCGGCGACGGCCTGTTCATGTGCGGGGCGACCATGGTCGAGAGCGA  132014

Query  2468    GCATCGCGGAGGTGTGACGGCGCGGGCTGCGATGGAGCTGCTTTCGGCGGCCTATACGCT  2527
                 |   |||     | || || ||  |   ||||||| | ||    || |||||| ||||
Sbjct  132013  CGACGCCGGTCCCATCACCGCCCGCTCGCTGATGGAGTTCCTGAACGCCGCCTATGCGCT  131954

Query  2528    TCATCCCGGTTTTGCCGAAGCGGAAATTCTTGAACTGGGCGCAGGGCTGCGTCCGTCCTT  2587
                ||||| |  || |||||||||    |  | ||    ||| ||||  |||| ||  ||||
Sbjct  131953  GCATCCGGCCTTCGCCGAAGCGCGGCTCGTAGAGGCCGGCACAGGCGTGCGCCCCGCCTT  131894

Query  2588    TCCTGACAACATTCCG---GCCATCCGGCACGCTGCAGACCGCATCCATGTGAACGGGAT  2644
               | | |||||| | |||   | || ||||||| | | | ||   |||   || |||||| |
Sbjct  131893  TGCCGACAACCTGCCGCGGGTCAGCCGGCAC-CAGGACACG--ATCACGGTCAACGGGCT  131837

Query  2645    GTATCGCCACGGTTTCCTGATGGCGCCTG-TCTG--CGCGGAGCA------ACTAGCCAC  2695
                || |||||||| |||||| || |||| | | ||  |||||||        ||| |||  
Sbjct  131836  CTACCGCCACGGCTTCCTGCTGTCGCCGGCTTTGGCCGCGGAGGTCGCCGCACTCGCCCT  131777

Query  2696    GG-------AACTTGCGGAGCTTTACGCCC-ATGCGGATTGATC-TGAACGGCCA-GACC  2745
                |       || |   ||||    | |||| ||| | | ||| | | || ||| | | ||
Sbjct  131776  TGGCCAACCAAATCCAGGAGGAC-ATGCCCGATGAG-ACTGACCGTCAATGGCGAAGTCC  131719

Query  2746    ATCGAAACGCAGGCCCGGACACTGGCGGATCTGCTGACGGAGCAGGGCTTTGAATCCCCC  2805
               ||     || |||||   || ||||| ||||||||| ||  ||  | ||  ||   |  |
Sbjct  131718  ATGAGCTCG-AGGCCGACACGCTGGCCGATCTGCTGGCGCTGCTCGACTACGAGGGCGAC  131660

Query  2806    TGTGTGGCCACCGCCGTAGATGGTGATTTCATTGCCCGTCCCCTTCGTCCCGGAACG-CT  2864
               ||  | |||||||| ||  | || ||| |  |   | |  ||  |||  ||| |||  | 
Sbjct  131659  TGGCTCGCCACCGCTGTCAACGGCGATCTGGTGCACAGGACCGATCG--CCGCAACCACA  131602

Query  2865    G-CTGAATGATGGCGTGAAGGTTGAGGTCCTCTCACCAATGCAGGGAGGCTGACCATG--  2921
               | || || ||  |||      | ||  |||| || || |||||||||||||||| |||  
Sbjct  131601  GACTCAACGACAGCGACCGCATCGAAATCCTGTCTCCGATGCAGGGAGGCTGACGATGCC  131542

Query  2922    ----TTCTATGGTGTCGATCTGAAATCCCGTCTGATGCTCGGGACTGCGCAATATCGCTC  2977
                   ||||||||   |||  |    ||| | ||  ||||||| || || |  || | |||
Sbjct  131541  GCATTTCTATGGAACCGAAGTCCGCTCCAGACTCCTGCTCGGCACCGCCCGCTACCCCTC  131482

Query  2978    ACC-GCAGGTTTTGCTGGAGGCGATTGAAGCATCCGGCGC-CGAGGTCATTACTGTCTCG  3035
                || |||  | | || | ||  |  ||   |   ||||   |||  || | || || |||
Sbjct  131481  GCCCGCAATTCTGGCCGAAGCGG--TGCGCCGGTCGGCAATCGACATCGTCACCGTGTCG  131424

Query  3036    CTGAGGCGGGAAGGGGCGGCCGGGGGAGCGTTTCGTGACCTTCTG---GCGAAA-----A  3087
               ||| |||| ||    |||| |||| | || |  ||  |||||||    ||  |      |
Sbjct  131423  CTGCGGCGCGAGACCGCGGGCGGGCGCGC-TGGCGGCACCTTCTTTGAGCTCATCCGCGA  131365

Query  3088    GC-CGGTGC-CGCCTGCTGCCCAACACGGCAGGCTGCCACACCGTTCGGGAAGCCGTAAC  3145
               || ||| |  ||| ||||||| || || || ||||||||  | ||   |||||| ||   
Sbjct  131364  GCTCGGCGTGCGCGTGCTGCCGAATACCGCCGGCTGCCATTCGGTCTCGGAAGCGGTGCT  131305

Query  3146    CACGGCCCGGATGGCGCGTGAAGTGTT-TGGAACTTCATGGATCAAGCTGGAAGTCATCG  3204
                |||||   ||||||||| || || || | || |  | ||||||||||| || || ||||
Sbjct  131304  GACGGCGAAGATGGCGCGCGAGGTTTTCTCGACCAGC-TGGATCAAGCTCGAGGTGATCG  131246

Query  3205    GTCATGCCGACACGCTGCAACCCGACCCGTTTGCGCTCGTCGAGGCCGCGCGGGTGCT-G  3263
               | ||   |||||| ||||| || |||   || |  || || ||||| || ||  | || |
Sbjct  131245  GCCACCACGACACACTGCAGCCGGACGTCTTCGGCCTGGTTGAGGCGGCACGCATCCTCG  131186

Query  3264    TGTGCGGAGGGGTTTGATGTCTTTCCCTACACGACCGAGGACCTGATCGTGGGCGAAAAG  3323
               |  ||| |||  || || || || ||||| |||||||| |||||  |||| | ||||  |
Sbjct  131185  TCGGCGAAGGC-TTCGAGGTATTCCCCTATACGACCGACGACCTCGTCGTCGCCGAACGG  131127

Query  3324    CTGCTTGAGGCCGGTTGCAAAGTCCTGATGCCCTGGGGCGCGCCCATTGGTTCAG-GACA  3382
               |||||  | ||||| ||||| || |||||||||||| ||||||| || ||  ||| | ||
Sbjct  131126  CTGCTGAACGCCGGCTGCAAGGTGCTGATGCCCTGGTGCGCGCCGATCGG--CAGCGCCA  131069

Query  3383    -GGGTCTCCGAAATCTGGCGGGATTGCGCAGCATGAGGGCACATTTCCGGGATGTTCCGC  3441
                |||||  |  || ||| | | | ||||    ||| | ||  | |  | ||| || ||||
Sbjct  131068  TGGGTCCGCAGAACCTGCCCGCACTGCGGGCGATGCGCGCGGAATATCCGGACGTGCCGC  131009

Query  3442    TGGTCGTGGATGCGGGGATCGGTGCCCCCAGCCAAGCCGCGCAGACCATGGAACTTGGGT  3501
               || ||||||| |||||||||||   ||||  ||| |||||   |  |||||| ||||| |
Sbjct  131008  TGATCGTGGACGCGGGGATCGGCCGCCCCTCCCATGCCGCAGCGGTCATGGAGCTTGGCT  130949

Query  3502    TTGATGCCGTGTTGCTCAATACTGCGGTGGCGAAGGCAGTCGATCCTGTGGGAATGGCGC  3561
                 || || ||| ||||||| || ||||| ||    || | |||||| |  |  |||||| 
Sbjct  130948  ACGACGCGGTGCTGCTCAACACGGCGGTCGCCGGCGCCGCCGATCCGGCCGCCATGGCGG  130889

Query  3562    GGGCCTTTGGGCGCGCCATACAGGCGGGACGGGAAGGCTATCAGGCCGGACTGATGCCGG  3621
                 ||||| |     || ||  | || || |  |  | || ||| |||||    |||| ||
Sbjct  130888  AAGCCTTCGCCAAGGCGATCGACGCCGGCCATGCGGCCTTTCACGCCGG---CATGCTGG  130832

Query  3622    AG---CGGGATATGGCCAGTGCCTCGACGCCCGTTTTCGGTCTGGCGGAGCTGGCATGAT  3678
               ||   || || ||||||    ||||||| || ||  ||||   |||||   ||   |  |
Sbjct  130831  AGCCACGCGACATGGCCGTCCCCTCGACCCCGGTCATCGGAAAGGCGG---TGTTCTCGT  130775

Query  3679    GACGCTTGATCCGTTCTATCTTCTGGTCGGGGAAGTCGGACTTCTTGAAACG-CTGCTGC  3737
               || | | || || ||||||||  | ||| |  |   | | ||   |  |||| ||  |||
Sbjct  130774  GAAGTTCGACCCCTTCTATCTCATCGTC-GACAGCACCGCCTGGATCGAACGCCTCGTGC  130716

Query  3738    CCTGGGGTGTGCGGCTGGTGCAGCTTCGCCTCAAGGACAAACCGGAAGCGGAAATCCGCC  3797
               |    || ||    |||||||| |||||  |||||||       || |  || |||||| 
Sbjct  130715  CGCTCGGAGTCAAACTGGTGCAACTTCGGATCAAGGATTTGAGCGACGAAGACATCCGCA  130656

Query  3798    GTCAGATCTGTCATGCC--CGTGATCTGTGTGAGCGGCATGGCGCCCAGCTTGTCGTCAA  3855
               |  ||||| ||   |||   | |||||| | | || ||| | |  ||||||  |||||||
Sbjct  130655  GCGAGATCCGTGCAGCCAGGGCGATCTGCGCG-GC-GCACGACTGCCAGCTGATCGTCAA  130598

Query  3856    CGACTACTGGCGCCTTGCGATGGAACTGGGGTGCGATTTCGTCCATCTGGGTCAGGAAGA  3915
                ||||| ||||| || || || ||    || ||||||||||| ||||| || ||||| ||
Sbjct  130597  TGACTATTGGCGTCTGGCAATAGAGGAAGGCTGCGATTTCGTTCATCTCGGCCAGGAGGA  130538

Query  3916    CATTGAAACGGCGGATTTTGCCGCGCTTCGAGACGCTGGGATCCGGTTCGGGCTGTCCAC  3975
               | | |     || ||  | || ||| | || |  || ||| |     |||||||    ||
Sbjct  130537  CCTGGCGGAAGCCGACGTCGCAGCGATCCGCGCGGCCGGGCTGAAACTCGGGCTCAGTAC  130478

Query  3976    CCATGATCCGGCGGAACTCGAACGGGCCCTGTCTTACGAACCAGCTTACGTTGCTCTCGG  4035
               ||||||   |||||||||||||  ||| ||  |    || || | ||| || || |||||
Sbjct  130477  CCATGACGAGGCGGAACTCGAAACGGCGCTCGCGGCGGACCCGGATTATGTCGCGCTCGG  130418

Query  4036    TCCAGTTTATCCGACCCTTCTGaaaaaaaTGAAATGGGGGCCTCAGGGGCTGGAGCGGGT  4095
                ||  | || |||||  | || || |||||||||||||  || |||||||| || ||| |
Sbjct  130417  GCCGATCTACCCGACGATCCTCAAGAAAATGAAATGGGCACCGCAGGGGCTCGACCGGCT  130358

Query  4096    GGCTGACTGGAAGAAACGGGCCGGTCAGACACCGCTTGTCGCCATTGGGGGCCTGACGCC  4155
                || |  |||   || ||  |||| | |   ||||| ||||| || || || || |  ||
Sbjct  130357  TGCCGTGTGGCGCAAGCGCACCGGACCGCTGCCGCTCGTCGCGATCGGCGGGCTCAATCC  130298

Query  4156    CGAGCGCCTCCCGGGGGTCTTTTCCGCAGGTGCGGACAGCGCCGCTGTGGTGACGGATAT  4215
                |||||  ||   ||||| ||| ||   |||||||| ||||| || ||||||||||| ||
Sbjct  130297  GGAGCGGATCGACGGGGTGTTTGCCCATGGTGCGGATAGCGCGGCGGTGGTGACGGACAT  130238


>Rhizobium rhizoryzae strain DSM 29514 chromosome, complete genome
Sequence ID: CP049250.1 Length: 3375736 
Range 1: 1247528 to 1249272

Score:1268 bits(1405), Expect:0.0, 
Identities:1341/1757(76%),  Gaps:36/1757(2%), Strand: Plus/Minus

Query  25       ACGACAGGTCCTCTGCCGGCTTCCAGCAAGGTCCATGTTCAGGGC--AC-GTTCCATGAC  81
                || || || || || || ||||| | |||| |||||||    |||  || |  || ||||
Sbjct  1249272  ACAACTGGGCCGCTTCCCGCTTCAACCAAGATCCATGTGAGCGGCGAACTGCACCCTGAC  1249213

Query  82       ATCAAAGTGCCCATGCGGCAGATTGAGGT---------TTCGGACGAATGCCCGCTGAAC  132
                |||   |||||  | || |||||||   |         ||| | ||||   ||| |||||
Sbjct  1249212  ATCCGGGTGCCGCTTCGCCAGATTGCCCTGCACCCTACTTCCGGCGAACCACCGGTGAAC  1249153

Query  133      GTCTATGATAGTTCTGGGCCCTATACCGACACCGCCATCAGCATCGACATTGCGAAAGGT  192
                ||||| |||   || || ||||| || ||  | ||  ||   ||||| || |  ||||| 
Sbjct  1249152  GTCTACGATTCATCCGGCCCCTACACTGATCCGGCTGTCGCAATCGAGATCGA-AAAGGG  1249094

Query  193      CTTGCGGACAGT-CGCGGCGACTGGCTG-CGTCGTCGCGATGATGTGGAGGAGTATGACG  250
                ||||| |    | || |   ||||| || || || || |  ||    |||   || ||||
Sbjct  1249093  CTTGCCGCGCCTGCGGGAAAACTGGGTGGCGGCG-CGGGGCGACAACGAGCTTTACGACG  1249035

Query  251      GTCGCACGATCACGGCAGCCGATAACGGTTTTGCAGAAGGGGATCGGCTGACACCTGCAT  310
                | |||| | | | | | |  |||||||| |||||    || || || ||||| || || |
Sbjct  1249034  GACGCAGGGTGAAGCCGGAAGATAACGGCTTTGCCAGCGGCGAGCGCCTGACGCCCGCCT  1248975

Query  311      TTCCG----AACCAGCGCCGCCCCCTGCGGGCGGTCGGGGATCGTGCTGTGACCCAGCTG  366
                | ||     |||||  ||| | ||  ||   ||| |||  |    || || || ||  ||
Sbjct  1248974  TCCCCGTCCAACCAAGGCCTCGCCGCGCCA-CGGGCGGCAAA---GCGGTAACGCAATTG  1248919

Query  367      GCTTATGCCCGTGCCGGCGTCATTACGCCCGAGATGGAATTCGTCGCCATCCGGGAAAAT  426
                ||||| || || || ||| |||| || || || ||||| ||||| || ||||| ||||||
Sbjct  1248918  GCTTACGCGCGGGCGGGCATCATCACCCCGGAAATGGAGTTCGTGGCGATCCGCGAAAAT  1248859

Query  427      ATCGGCCGGACGCAGGCCCTGAAGGAA------GAGCGGGATGGCGAGGATTTCGGAGCC  480
                 | || |||   | |||||| ||||||      || || || |||||    |||||||||
Sbjct  1248858  CTTGGGCGG---CGGGCCCTCAAGGAAAAACTGGAACGCGACGGCGAAAGCTTCGGAGCC  1248802

Query  481      AGCATTCCGGATTTCGTAACGCCGGAATTCGTGCGGCAGGAAATTGCTTTAGGACGGGCA  540
                  |||||| || | ||| |||||||||||||||||||||||| | ||  | || || || 
Sbjct  1248801  GCCATTCCCGACTACGTGACGCCGGAATTCGTGCGGCAGGAAGTGGCGCTGGGTCGCGCC  1248742

Query  541      ATCATTCCCGCCAATATCAATCACCGTGAGCTTGAGCCGATGATTATCGGGCGCAACTTT  600
                || ||||||||||||||||| ||||  || || |||||||||   || || |||||||||
Sbjct  1248741  ATTATTCCCGCCAATATCAACCACCCGGAACTGGAGCCGATGGCGATTGGCCGCAACTTT  1248682

Query  601      CTGGTGAAGATCAATGCCAATATCGGCAATTCGGCCGTGACATCTTCGATGGAAGAAGAG  660
                ||||| |||||||| ||||||||||||||||| ||||| || || || ||||  || || 
Sbjct  1248681  CTGGTCAAGATCAACGCCAATATCGGCAATTCCGCCGTCACCTCCTCCATGGCCGAGGAA  1248622

Query  661      GTCGAGAAGATGGTGTGGTCCATCCGCTGGGGCGCGGATACGGTCATGGATCTTTCGACG  720
                || || |||||||| ||| ||||||||||||| || ||||| || ||||| ||||| |||
Sbjct  1248621  GTGGAAAAGATGGTCTGGGCCATCCGCTGGGGTGCCGATACCGTGATGGACCTTTCTACG  1248562

Query  721      GGACGCAACATCCATAACATCCGCGACTGGATCATCCGGAATGCTCCTGTGCCGATCGGA  780
                || || ||||| || ||||| ||||||||||||||||| ||||| || || ||||| || 
Sbjct  1248561  GGCCGGAACATTCACAACATTCGCGACTGGATCATCCGCAATGCGCCGGTTCCGATTGGT  1248502

Query  781      ACGGTGCCGCTTTATCAGGCGCTGGAAAAGGTGGGCGGGATTGCGGAAGACCTGACATGG  840
                || |||||||| |||||||||||||| ||||||||||| ||||| ||||||||||| |||
Sbjct  1248501  ACTGTGCCGCTCTATCAGGCGCTGGAGAAGGTGGGCGGCATTGCCGAAGACCTGACCTGG  1248442

Query  841      GAAGTTTTCCGCGACACGCTGATTGAGCAGGCGGAGCAGGGGGTGGATTACTTTACCATC  900
                 | || |||||||| |||||||| || |||||||| ||||| || |||||||| ||||| 
Sbjct  1248441  AACGTGTTCCGCGATACGCTGATCGAACAGGCGGAACAGGGCGTCGATTACTTCACCATT  1248382

Query  901      CACGCTGGTGTCCGGCTGCACATGATCCCGCTGACGGCCCGACGGGTGACGGGTATCGTG  960
                || || || || ||||| |||   || ||||| || | | | || |||||||| ||||| 
Sbjct  1248381  CATGCAGGCGTTCGGCTTCACTACATTCCGCTCACCGTCAGTCGTGTGACGGGCATCGTT  1248322

Query  961      TCGCGCGGCGGTTCCATCATGGCGAAATGGTGCCTGCATCATCACCGCGAAAGCTTCCTG  1020
                || |||||||| ||||||||||| || |||||||||||||| |||   ||||||||||| 
Sbjct  1248321  TCCCGCGGCGGCTCCATCATGGCCAAGTGGTGCCTGCATCACCACAAGGAAAGCTTCCTC  1248262

Query  1021     TACGAGCATTTCGAGGAGATCTGCGACATCTGCCGTCGTTATGACGTGTCGTTCTCGCTT  1080
                ||||||||||||||||||||||||||||||||||||   ||||| || || |||||||| 
Sbjct  1248261  TACGAGCATTTCGAGGAGATCTGCGACATCTGCCGTGCCTATGATGTCTCCTTCTCGCTG  1248202

Query  1081     GGGGATGGGTTGCGTCCGGGCTCGATCGCCGATGCCAACGATGCGGCGCAGTTTGCAGAG  1140
                || ||||| |||||||| ||||| || ||||||||||| ||||| || ||||||||||| 
Sbjct  1248201  GGCGATGGCTTGCGTCCCGGCTCTATTGCCGATGCCAATGATGCCGCACAGTTTGCAGAA  1248142

Query  1141     CTTGAGACGCTTGGCGAGCTGACGAAAATTGCCTGGGCCAAGGACTGTCAGGTCATGATC  1200
                || || || || |||||  ||||||| || |||||||| || ||||| ||||| ||||||
Sbjct  1248141  CTGGAAACACTCGGCGAATTGACGAAGATCGCCTGGGCGAAAGACTGCCAGGTGATGATC  1248082

Query  1201     GAAGGGCCGGGTCATGTGCCGATGCATAAGATCAAGGCCAACATGGACAAGCAGCTTGAG  1260
                ||||| || || ||||| || ||||| ||||||||||  ||||||||||||||| |  ||
Sbjct  1248081  GAAGGTCCAGGCCATGTTCCCATGCACAAGATCAAGGAAAACATGGACAAGCAGTTGAAG  1248022

Query  1261     CACTGCCACGAAGCGCCGTTCTATACGCTTGGACCGCTGACGACGGATATCGCGCCCGGT  1320
                   |||   ||||| || ||||| |||||||| || ||||||||||| ||||| ||||| 
Sbjct  1248021  GTGTGCGGAGAAGCTCCCTTCTACACGCTTGGGCCTCTGACGACGGACATCGCCCCCGGC  1247962

Query  1321     TACGACCACATTACCTCCGCCATTGGGGCTGCTATGATCGGCTGGTTCGGCACGGCGATG  1380
                ||||||||||||||||||| |||||| || |||||||||||||||| |||||| || |||
Sbjct  1247961  TACGACCACATTACCTCCGGCATTGGTGCGGCTATGATCGGCTGGTACGGCACCGCCATG  1247902

Query  1381     CTCTGCTATGTCACGCCCAAAGAGCATCTGGGTCTGCCGGACCGGAACGACGTCAAGACG  1440
                || ||||| |||||||| || || |||||||| ||||| |||||| | ||||| |||   
Sbjct  1247901  CTGTGCTACGTCACGCCAAAGGAACATCTGGGCCTGCCCGACCGGGATGACGTGAAGGTA  1247842

Query  1441     GGTGTCATCACCTACAAGCTCGCAGCTCATGCTGCGGATCTGGCGAAGGGCCATCCGGGC  1500
                || ||||||||||||||| | || || ||||| || ||||| || ||||| |||||||  
Sbjct  1247841  GGCGTCATCACCTACAAGATTGCCGCCCATGCAGCCGATCTCGCCAAGGGACATCCGGCA  1247782

Query  1501     GCGCAGATGCGGGATGACGCGCTATCGCGGGCGCGGTTCGAGTTCCGGTGGGAGGATCAG  1560
                || ||| |||| || || || || || || || || ||||| ||||| ||||||||||| 
Sbjct  1247781  GCACAGGTGCGTGACGATGCACTTTCCCGTGCACGCTTCGAATTCCGCTGGGAGGATCAA  1247722

Query  1561     TTCAATCTGGGTCTCGATCCTGATACGGCCCGTGCCATGCATGATGAAACACTGCCCAAG  1620
                ||||| ||    |||||||| || || |||||| ||   || || || || ||||| |||
Sbjct  1247721  TTCAACCTCTCGCTCGATCCGGAAACCGCCCGTTCCTATCACGACGAGACCCTGCCGAAG  1247662

Query  1621     CAGGCGCACAAGGTGTCCCATTTCTGCTCGATGTGTGGGCCGAAGTTCTGCTCGATGAAG  1680
                 | || ||||||||| | ||||||||||| ||||| |||||||| ||||||||||||   
Sbjct  1247661  GAAGCACACAAGGTGGCGCATTTCTGCTCCATGTGCGGGCCGAAATTCTGCTCGATGCGC  1247602

Query  1681     ATTTCGCATGACATCCGTGCTGCAGCGGAAAAGCAGGACGGTATGGAGCAGATGGCGGAG  1740
                |||||||| || || ||||| | |||  |||   |||| ||  ||||    ||||||| |
Sbjct  1247601  ATTTCGCACGATATTCGTGCCGAAGCACAAA---AGGAGGGGCTGGAAGCCATGGCGGCG  1247545

Query  1741     AAATTCCGTGAAGGCGG  1757
                ||||||||||| |||||
Sbjct  1247544  AAATTCCGTGAGGGCGG  1247528


Range 2: 1245621 to 1246111

Score:151 bits(167), Expect:7e-31, 
Identities:336/496(68%),  Gaps:10/496(2%), Strand: Plus/Minus

Query  3100     TGCTGCCCAACACGGCAGGCTGCCACACCGTTCGGGAAGCCGTAACCACGGCCCGGATGG  3159
                |||||||||| ||||| || ||||| || |||   ||||| ||    |||||   |||||
Sbjct  1246111  TGCTGCCCAATACGGCGGGATGCCATACGGTTTCAGAAGCGGTTCTGACGGCAAAGATGG  1246052

Query  3160     CGCGTGAAGTGTTTGGAACTTCATGGATCAAGCTGGAAGTCATCGGTCATGCCGACACGC  3219
                | || ||  ||||| | ||    ||||||||||||||| | ||||| |||   || ||||
Sbjct  1246051  CACGCGATCTGTTTCGCACCAATTGGATCAAGCTGGAACTGATCGGCCATCAGGATACGC  1245992

Query  3220     TGCAACCCGACCCGTTTGCGCTCGTCGAGGCCGCGCGGGTGCTGTGTGCGGAGGGGTTTG  3279
                |||| || ||    |||  ||| || || || ||   | | ||| | |  || || || |
Sbjct  1245991  TGCAGCCGGATGTTTTTCAGCTGGTGGAAGCAGCAAAGATTCTGAGCGACGATGGTTTCG  1245932

Query  3280     ATGTCTTTCCCTACACGACCGAGGACCTGATCGTGGGCGAAAAGCTGCTTGAGGCCGGTT  3339
                | || |||||||||||||| || || ||| | ||||| |||    | ||   ||| || |
Sbjct  1245931  AAGTGTTTCCCTACACGACTGACGATCTGGTGGTGGGAGAACGATTACTGCGGGCGGGCT  1245872

Query  3340     GCAAAGTCCTGATGCCCTGGGGCGCGCCCATTGGTTCAG-GACA--GGGTCTCCGAA-AT  3395
                || |||| |||||||||||| |||||||||| ||  ||| | ||  ||| | | ||| ||
Sbjct  1245871  GCCAAGTGCTGATGCCCTGGTGCGCGCCCATCGG--CAGCGCCATGGGGCCGCAGAACAT  1245814

Query  3396     CTGGCGGGATTGCGCAGCATGAGGGCACATTTCCGGGATGTTCCGCTGGTCGTGGATGCG  3455
                |   ||| | | ||   |||| | ||  | || |  || ||||||||| |||| ||||| 
Sbjct  1245813  C--CCGGCACTTCGGTCCATGCGCGCCGAGTTTCCCGAGGTTCCGCTGATCGTCGATGCT  1245756

Query  3456     GGGATCGGTGCCCCCAGC-CAAGCCGCGCAGACCATGGAACTTGGGTTTGATGCCGTGTT  3514
                || || || ||  ||| | || ||  ||   |  |||||||| || |  ||||| ||  |
Sbjct  1245755  GGTAT-GGGGCGTCCATCGCATGCAACGACCATGATGGAACTGGGCTACGATGCAGTTCT  1245697

Query  3515     GCTCAATACTGCGGTGGCGAAGGCAGTCGATCCTGTGGGAATGGCGCGGGCCTTTGGGCG  3574
                 || || || || ||  |   ||||| |||||| |     |||||  | ||||| |    
Sbjct  1245696  TCTGAACACAGCCGTCTCCGGGGCAGGCGATCCCGCCACGATGGCAAGAGCCTTCGCATT  1245637

Query  3575     CGCCATACAGGCGGGA  3590
                 || ||| ||||||||
Sbjct  1245636  GGCAATAGAGGCGGGA  1245621


>Rhizobium jaguaris strain CCGE525 plasmid pRCCGE525b, complete sequence
Sequence ID: CP032696.1 Length: 550563 
Range 1: 174409 to 175966

Score:1265 bits(1402), Expect:0.0, 
Identities:1228/1572(78%),  Gaps:28/1572(1%), Strand: Plus/Plus

Query  209     GCGACTGGCTGCGTCGTCGCGATGATGTGGAGGAGTATGACGGTCGC-ACGATCACGGCA  267
               |||||||| ||| |  |||||  ||||| || |  ||||| || ||| | |  | |  | 
Sbjct  174409  GCGACTGGGTGCTTACTCGCGGCGATGTCGAAGCCTATGAAGGCCGCCATGTGCGCCCC-  174467

Query  268     GCCGATAACGGTTTTGCAGAAGGGGATCGGCTGACACCTGCATTTCCGAACCAG-CGCCG  326
               |  || ||||||||||     || || |||||||| || ||| |||| |    | |||| 
Sbjct  174468  GAGGACAACGGTTTTGTTAGCGGCGAGCGGCTGACGCC-GCAATTCCCAGGGCGACGCCA  174526

Query  327     CCCCCTGCGGGCG---GTCGGGGATCGTGCTGTGACCCAGCTGGCTTATGCCCGTGCCGG  383
                || ||||||||    | |||  |    || |||||||| || || ||||| || |||||
Sbjct  174527  ACCGCTGCGGGCCAGAGACGGCAAG---GCAGTGACCCAACTTGCCTATGCGCGGGCCGG  174583

Query  384     CGTCATTACGCCCGAGATGGAATTCGTCGCCATCCGGGAAAATATCGGCCGGACGCAGGC  443
               | |||| ||||| || ||||| ||| |||||||||| |||||| ||||||| |   ||||
Sbjct  174584  CATCATCACGCCGGAAATGGAGTTCATCGCCATCCGCGAAAATCTCGGCCGCA---AGGC  174640

Query  444     CCTGAAGGAAGAG---------CGGGATGGCGAGGATTTCGGAGCCAGCATTCCGGATTT  494
                  ||| |  |||         || || ||||||  |||||| |||   |||||||||  
Sbjct  174641  ---GAAAGCCGAGGCCTTGATTCGCGACGGCGAGAGTTTCGGCGCCCATATTCCGGATCA  174697

Query  495     CGTAACGCCGGAATTCGTGCGGCAGGAAATTGCTTTAGGACGGGCAATCATTCCCGCCAA  554
                || |||||||||||||| || |||||  ||||  | || ||||| ||||| || |||||
Sbjct  174698  TGTGACGCCGGAATTCGTCCGCCAGGAGGTTGCCGTCGGCCGGGCGATCATCCCGGCCAA  174757

Query  555     TATCAATCACCGTGAGCTTGAGCCGATGATTATCGGGCGCAACTTTCTGGTGAAGATCAA  614
               |||||||||||  ||    ||||||||||| ||||| || || || ||||||||||||||
Sbjct  174758  TATCAATCACCCGGAAAGCGAGCCGATGATCATCGGCCGGAATTTCCTGGTGAAGATCAA  174817

Query  615     TGCCAATATCGGCAATTCGGCCGTGACATCTTCGATGGAAGAAGAGGTCGAGAAGATGGT  674
                ||||||||||||||||| ||||| || || |||||||  ||||||||||| ||||||||
Sbjct  174818  CGCCAATATCGGCAATTCCGCCGTTACTTCCTCGATGGCGGAAGAGGTCGAAAAGATGGT  174877

Query  675     GTGGTCCATCCGCTGGGGCGCGGATACGGTCATGGATCTTTCGACGGGACGCAACATCCA  734
                ||| ||  |||||||||||| ||||| || |||||||||||||| || |||||||||||
Sbjct  174878  CTGGGCCGCCCGCTGGGGCGCCGATACCGTGATGGATCTTTCGACCGGCCGCAACATCCA  174937

Query  735     TAACATCCGCGACTGGATCATCCGGAATGCTCCTGTGCCGATCGGAACGGTGCCGCTTTA  794
                ||||||||||| ||||||||||| ||  | ||  |||||||||| || |||||||| ||
Sbjct  174938  CAACATCCGCGAATGGATCATCCGCAACTCGCCGCTGCCGATCGGCACCGTGCCGCTCTA  174997

Query  795     TCAGGCGCTGGAAAAGGTGGGCGGGATTGCGGAAGACCTGACATGGGAAGTTTTCCGCGA  854
               |||||||||||| |||||||  || ||||| ||  |||| || ||||| || |  || ||
Sbjct  174998  TCAGGCGCTGGAGAAGGTGGATGGCATTGCCGAGAACCTCACCTGGGAGGTCTATCGTGA  175057

Query  855     CACGCTGATTGAGCAGGCGGAGCAGGGGGTGGATTACTTTACCATCCACGCTGGTGTCCG  914
               ||||||||| || ||||| |||||||| || || || || || ||||| ||||| || ||
Sbjct  175058  CACGCTGATCGAACAGGCCGAGCAGGGCGTCGACTATTTCACTATCCATGCTGGCGTACG  175117

Query  915     GCTGCACATGATCCCGCTGACGGCCCGACGGGTGACGGGTATCGTGTCGCGCGGCGGTTC  974
                |||||    ||||||||||| | |   || || || || ||||| ||||||||||||||
Sbjct  175118  ACTGCATTACATCCCGCTGACCGTCAATCGCGTAACCGGCATCGTCTCGCGCGGCGGTTC  175177

Query  975     CATCATGGCGAAATGGTGCCTGCATCATCACCGCGAAAGCTTCCTGTACGAGCATTTCGA  1034
                |||||||| || ||||| || |||||||| ||||| |||||||| ||||||||||||||
Sbjct  175178  GATCATGGCAAAGTGGTGTCTCCATCATCATCGCGAGAGCTTCCTTTACGAGCATTTCGA  175237

Query  1035    GGAGATCTGCGACATCTGCCGTCGTTATGACGTGTCGTTCTCGCTTGGGGATGGGTTGCG  1094
               ||| |||||||||||||||||    |||||||| || |||||||| || || ||  ||||
Sbjct  175238  GGATATCTGCGACATCTGCCGCGCCTATGACGTCTCCTTCTCGCTCGGCGACGGCCTGCG  175297

Query  1095    TCCGGGCTCGATCGCCGATGCCAACGATGCGGCGCAGTTTGCAGAGCTTGAGACGCTTGG  1154
                || ||||||||||||||||||||||| || |||||||| || || || |||||||| ||
Sbjct  175298  CCCCGGCTCGATCGCCGATGCCAACGACGCCGCGCAGTTCGCCGAACTCGAGACGCTGGG  175357

Query  1155    CGAGCTGACGAAAATTGCCTGGGCCAAGGACTGTCAGGTCATGATCGAAGGGCCGGGTCA  1214
               ||| |||||||| || || ||||||| ||| || ||||| |||||||||||||| || ||
Sbjct  175358  CGAACTGACGAAGATCGCTTGGGCCAGGGATTGCCAGGTGATGATCGAAGGGCCCGGCCA  175417

Query  1215    TGTGCCGATGCATAAGATCAAGGCCAACATGGACAAGCAGCTTGAGCACTGCCACGAAGC  1274
               ||| |||||||| ||||||||||  ||||||||||||||||| |    |||   ||| ||
Sbjct  175418  TGTACCGATGCACAAGATCAAGGAAAACATGGACAAGCAGCTCGCCGTCTGTGGCGAGGC  175477

Query  1275    GCCGTTCTATACGCTTGGACCGCTGACGACGGATATCGCGCCCGGTTACGACCACATTAC  1334
               ||| ||||| |||||||| ||||||||||||||||||||||| || ||||| ||||| ||
Sbjct  175478  GCCCTTCTACACGCTTGGGCCGCTGACGACGGATATCGCGCCGGGCTACGATCACATCAC  175537

Query  1335    CTCCGCCATTGGGGCTGCTATGATCGGCTGGTTCGGCACGGCGATGCTCTGCTATGTCAC  1394
               ||| | ||| || || || ||||||||||||||||| || || ||||||||||| |||||
Sbjct  175538  CTCGGGCATCGGTGCGGCGATGATCGGCTGGTTCGGTACTGCCATGCTCTGCTACGTCAC  175597

Query  1395    GCCCAAAGAGCATCTGGGTCTGCCGGACCGGAACGACGTCAAGACGGGTGTCATCACCTA  1454
                || || |||||||| || ||||| ||||| |||||||||||||| || |||||||||||
Sbjct  175598  CCCGAAGGAGCATCTTGGCCTGCCCGACCGCAACGACGTCAAGACCGGCGTCATCACCTA  175657

Query  1455    CAAGCTCGCAGCTCATGCTGCGGATCTGGCGAAGGGCCATCCGGGCGCGCAGATGCGGGA  1514
               |||| |||| || ||||| || ||||| || ||||| || || | ||| |  || || ||
Sbjct  175658  CAAGATCGCCGCCCATGCGGCAGATCTCGCTAAGGGTCACCCAGCCGCCCGTATCCGCGA  175717

Query  1515    TGACGCGCTATCGCGGGCGCGGTTCGAGTTCCGGTGGGAGGATCAGTTCAATCTGGGTCT  1574
                || ||  | ||||| || || ||||| ||||| |||||||| |||||||| |||   ||
Sbjct  175718  CGATGCATTGTCGCGTGCCCGCTTCGAATTCCGCTGGGAGGACCAGTTCAACCTGTCGCT  175777

Query  1575    CGATCCTGATACGGCCCGTGCCATGCATGATGAAACACTGCCCAAGCAGGCGCACAAGGT  1634
               |||||| ||||| |||||   | | ||||| ||||| ||||| ||| | || || |||||
Sbjct  175778  CGATCCCGATACCGCCCGCAGCTTCCATGACGAAACCCTGCCAAAGGAAGCCCATAAGGT  175837

Query  1635    GTCCCATTTCTGCTCGATGTGTGGGCCGAAGTTCTGCTCGATGAAGATTTCGCATGACAT  1694
                 | ||||| |||||||||||||| ||||| ||||| ||||||| ||||||||| |||||
Sbjct  175838  TGCGCATTTTTGCTCGATGTGTGGCCCGAAATTCTGTTCGATGAGGATTTCGCACGACAT  175897

Query  1695    CCGTGCTGCAGCGGAAAAGCAGGACGGTATGGAGCAGATGGCGGAGAAATTCCGTGAAGG  1754
               ||| || |  |||    || |||| ||  ||||   |||||| | ||||| ||| || ||
Sbjct  175898  CCGCGCCGAGGCG---CAGAAGGAGGGGCTGGAAGCGATGGCCGCGAAATACCGGGAGGG  175954

Query  1755    CGGGCAGCTCTA  1766
               |||  | |||||
Sbjct  175955  CGGCGACCTCTA  175966


Range 2: 177374 to 178421

Score:268 bits(296), Expect:3e-66, 
Identities:698/1055(66%),  Gaps:11/1055(1%), Strand: Plus/Plus

Query  3102    CTGCCCAACACGGCAGGCTGCCACACCGTTCGGGAAGCCGTAACCACGGCCCGGATGGCG  3161
               || |||||||| || ||||||||   |||    || |||||    ||||||  |||||||
Sbjct  177374  CTTCCCAACACCGCCGGCTGCCATGGCGTATCCGAGGCCGTGCTGACGGCCAAGATGGCG  177433

Query  3162    CGTGAAGTGTTTGGAACTTCATGGATCAAGCTGGAAGTCATCGGTCATGCCGACACGCTG  3221
               || || ||||||   ||    |||||||||||||| || |||||  ||  ||| ||||||
Sbjct  177434  CGCGAGGTGTTTCAGACCAACTGGATCAAGCTGGAGGTGATCGGCAATCACGATACGCTG  177493

Query  3222    CAACCCGACCCGTTTGCGCTCGTCGAGGCCGCGCGGGTGCT-GTGTGCGGAGGGGTTTGA  3280
               || || ||    || ||||| || || ||  | ||  | || |   ||| | || |||||
Sbjct  177494  CAGCCGGATGTCTTCGCGCTGGTGGAAGCGACCCGCATTCTCGCAAGCG-ATGGCTTTGA  177552

Query  3281    TGTCTTTCCCTACACGACCGAGGACCTGATCGTGGGCGAAAAGCTGCTTGAGGCCGGTTG  3340
                ||||||||||| ||||| || ||| || |||||| |||    ||||| ||||| || ||
Sbjct  177553  GGTCTTTCCCTATACGACTGACGACTTGGTCGTGGCCGAGCGCCTGCTGGAGGCGGGATG  177612

Query  3341    CAAAGTCCTGATGCCCTGGGGCGCGCCCATTGGTTCAGGACAGGGTCTCCGAAATCTGGC  3400
               ||| ||  ||||||||||| ||||||| || ||  | |    ||| |  |  |||||  |
Sbjct  177613  CAAGGTGTTGATGCCCTGGTGCGCGCCGATCGGCACCGCGGCGGGGCCGCTCAATCTTTC  177672

Query  3401    GGGATTGCGCAGCATGAGGGCACATTTCCGGGATGTTCCGCTGGTCGTGGATGCGGGGAT  3460
                |   | ||   |||| | || ||||| |  ||||| |||||| |||| || ||||| ||
Sbjct  177673  CGCCCTTCGATCCATGCGCGCGCATTTTCCAGATGTGCCGCTGATCGTCGACGCGGGCAT  177732

Query  3461    CGGTGCCCCCAGCCAAGCCGCGCAGACCATGGAACTTGGGTTTGATGCCGTGTTGCTCAA  3520
               |||   |||    || ||  ||  |   ||||| || || || ||||| ||  | |||||
Sbjct  177733  CGGCCGCCCGTCGCATGCAACGACGGTGATGGAGCTGGGTTTCGATGCGGTCCTTCTCAA  177792

Query  3521    TACTGCGGTGGCGAAGGCAGTCGATCCTGTGGGAATGGCGCGGGCCTTTGGGCGCGCCAT  3580
                || ||||| ||    || | |||||| |     ||||||   ||||| |     |||||
Sbjct  177793  CACCGCGGTTGCCGGCGCCGGCGATCCCGCCACCATGGCGGAAGCCTTCGCCAAGGCCAT  177852

Query  3581    ACAGGCGGGACGGGAAGGCTATCAG-GCCGGACTGATGCCGGAGCGGGATATGGCCAGTG  3639
                 |||| || |    ||||  || | |||||  || ||  |  ||| || |||||   | 
Sbjct  177853  TGAGGCCGG-CCACCAGGCATTCGGCGCCGGCATGCTGGAGCCGCGCGACATGGCGGTTC  177911

Query  3640    CCTCGACGCCCGTTTTCGGTCTGGCGGAGCTGGCATGATGACGCTTGATCCGTTCTATCT  3699
               | ||||| |||||  ||||   |||||   | ||    ||| ||| ||||| ||||||||
Sbjct  177912  CGTCGACACCCGTAATCGGAAAGGCGGTTTTCGC---GTGAAGCTCGATCCCTTCTATCT  177968

Query  3700    TCTGGTCGGGGAAGT-CGGACT-TCTTGAAACGCTGCTGCCCTGGGGTGTGCGGCTGGTG  3757
                 | |||  |  ||| | | ||   | |||| |||| |||| |  |||||    || |||
Sbjct  177969  GATCGTC--GACAGTGCCGCCTGGATCGAAAGGCTGGTGCCGTTTGGTGTCAAACTCGTG  178026

Query  3758    CAGCTTCGCCTCAAGGACAAACCGGAAGCGGAAATCCGCCGTCAGATCTGTCATGCCCGT  3817
               || || ||| |||||||     ||  | |||| || |||    | ||| | |  ||    
Sbjct  178027  CAACTGCGCGTCAAGGAACGGGCGCTATCGGATATACGCATAGATATCCGGCGGGCAAAA  178086

Query  3818    GATCTGTGTGAGCGGCATGGCGCCCAGCTTGTCGTCAACGACTACTGGCGCCTTGCGATG  3877
               |   | |||| |  ||| ||   |||| |  ||||||||||||| ||||  || ||||| 
Sbjct  178087  GCAGTCTGTGCGGCGCACGGATGCCAGTTGATCGTCAACGACTATTGGCAGCTCGCGATC  178146

Query  3878    GAACTGGGGTGCGATTTCGTCCATCTGGGTCAGGAAGACATTGAAACGGCGGATTTTGCC  3937
               |||  ||| ||||||||||||||||| || ||||| ||  |||   | || ||| || | 
Sbjct  178147  GAAGAGGGCTGCGATTTCGTCCATCTCGGCCAGGAGGATCTTGCCGCCGCCGATCTTTCT  178206

Query  3938    GCGCTTCGAGACGCTGGGATCCGGTTCGGGCTGTCCACCCATGATCCGGCGGAACTCGAA  3997
               ||  |||| | ||| ||  |     | ||| | || || |||||   ||||||  | |  
Sbjct  178207  GCCATTCGCGCCGCCGGACTGAAACTGGGGTTATCGACACATGACGAGGCGGAGTTGGCG  178266

Query  3998    CGGGCCCTGTCTTACGAACCAGCTTACGTTGCTCTCGGTCCAGTTTATCCGACCCTTCTG  4057
                 ||| ||  |   |||||| |  ||| | || ||||| ||  | ||||||||| |||| 
Sbjct  178267  ACGGCGCTTGCCGCCGAACCCGACTACATCGCCCTCGGACCGATCTATCCGACCATTCTC  178326

Query  4058    aaaaaaaTGAAATGGGGGCCTCAGGGGCTGGAGCGGGTGGCTGACTGGAAGAAACGGGCC  4117
               ||    |||   |||| ||| |||||||| || ||| |    ||||||||||  ||   |
Sbjct  178327  AAGGCCATGGCCTGGGCGCCGCAGGGGCTCGACCGGATCCGCGACTGGAAGAGCCGCATC  178386

Query  4118    GGTCAGACACCGCTTGTCGCCATTGGGGGCCTGAC  4152
               || | |   ||||||||||||||||| || |||||
Sbjct  178387  GGCCGGCTGCCGCTTGTCGCCATTGGTGGACTGAC  178421


Range 3: 176558 to 176843

Score:130 bits(143), Expect:2e-24, 
Identities:207/290(71%),  Gaps:8/290(2%), Strand: Plus/Plus

Query  2317    TGCGCGGTGTCCGGGGCGAAATGCTG-ATCGTGCACGCGCCGGACGTGACGCTGACGCGG  2375
               |||||||||| |||||||| |||||  ||| ||||  ||  ||| ||  | ||  |||||
Sbjct  176558  TGCGCGGTGTGCGGGGCGAGATGCTCTATC-TGCAGACGGAGGAAGTCGCCCTTGCGCGG  176616

Query  2376    CCTGTTCGCCTGCTGCATCCGCGCTTCCCCTGCTACATCGTGCCACGCGAAAACGGGCGC  2435
               ||||| ||||||||||||||||| || ||   ||| |||||||| ||||  || || |  
Sbjct  176617  CCTGTCCGCCTGCTGCATCCGCGTTTTCCGGTCTATATCGTGCCGCGCGGCAAGGGCCTG  176676

Query  2436    TACATGATCGGTGCGACCATGGTGGAAAGTGCGCATCGCGGAGGTGTGA-CGGCGCGGGC  2494
               | | || |||| ||||| ||| | ||||   || |   |  |||   || |  |||  ||
Sbjct  176677  TTCTTGGTCGGCGCGACAATGATTGAAA---CGGACTTCCAAGGGCAGATCACCGCCCGC  176733

Query  2495    T-GC-GATGGAGCTGCTTTCGGCGGCCTATACGCTTCATCCCGGTTTTGCCGAAGCGGAA  2552
               | || ||||||||||||    || |||||| |||| ||||||| ||| ||||| ||    
Sbjct  176734  TCGCTGATGGAGCTGCTGAACGCCGCCTATGCGCTGCATCCCGCTTTCGCCGATGCCACC  176793

Query  2553    ATTCTTGAACTGGGCGCAGGGCTGCGTCCGTCCTTTCCTGACAACATTCC  2602
               ||  | |||   ||| ||||  | || ||| ||||||| |||||| ||||
Sbjct  176794  ATCGTCGAAACTGGCACAGGCATACGCCCGGCCTTTCCAGACAACCTTCC  176843


		
```
